# Microbial communities from lean or obese are differently shaped after apple fibres supplementation

**DOI:** 10.1101/2023.10.16.562478

**Authors:** Andrea Dell’Olio, William T. Scott, Silvia Taroncher-Ferrer, Nadia San Onofre, Jose Soriano, Josep Rubert

**Affiliations:** Laboratory of Food Quality and Design, Wageningen University & Research, Wageningen, The Netherlands; Laboratory o Human Nutrition Health, Wageningen University & Research, Wageningen, The Netherlands; Metabolomics research unit, Fondazione Edmund Mach, San michele all’Adige, Italy; Laboratory of Systems and Synthetic Biology, Wageningen University & Research, Wageningen, The Netherlands; UNLOCK, Wageningen University & Research, Wageningen, The Netherlands; Lluis Alcanyis Foundation-University of Valencia, University Clinic of Nutrition, Physical Activity and Physiotherapy, Valencia, Spain; Food and Health Laboratory, Institute of Materials Science, University of Valencia, Valencia, Spain; Department of Community Nursing, Preventive Medicine and Public Health and History of Science, University of Alicante, Alicante, Spain; Joint Research Unit on Endocrinology, Nutrition and Clinical Dietetics, Health Research, Institute La Fe, University of Valencia, Valencia, Spain

**Keywords:** Microbiota, Metagenomics, Metabolomics, Metabolic modelling

## Abstract

**Background:** Obese microbial communities differ from lean ones. Previous studies have shown how dietary fiber interventions target the gut microbiome and effectively attenuate obesity-related conditions. Nevertheless, the mechanisms by which dietary fibres shape the gut microbiota are not elucidated yet. This *in-vitro* study investigated the differences between lean and obese microbiota and how they responded to dietary interventions using a multi-omics approach.

**Results:** By employing *in vitro* digestion followed by microcolonic fermentations, we exposed obese and lean microbial communities to apple as a representative complex food matrix, apple pectin as a soluble fiber, and cellulose as an insoluble fibe. Metagenomics and metabolomics data indicated that obese and lean individuals had distinct starting microbial communities and functions. After 24 hours of exposure to different feeding conditions, the diet-responsive bacteria modulated the composition and functionality of lean and obese microbial communities. In the obese, the results suggested different mechanisms among gut commensals with an opportunistic lifestyle, allowing them to maximize their energy production from substrates breakdown and produce a specific profile of gut microbial metabolites (GMMs).

**Conclusion:** At the taxonomical and functional level, our results underscore that dietary fibres shape bacterial communities differently depending on their initial microbial composition. This modulation affects the production of GMMs. Eating foods high in fiber is recognised to promotes a healthy gut microbiome. However, the same intervention can result in varying metabolic profiles depending on the microbial communities, which may affect the host differently.

## Supplementary material for "Microbial communities from lean or obese are differently shaped after apple fibres supplementation": Megasphaera_sp_MJR9396C Metabolic Model: Megasphaera_sp_MJR9396C copia.xml (part 1 of 7)

```
<?xml version="1.0" encoding="UTF-8"?>
<sbml xmlns="http://www.sbml.org/sbml/level3/version1/core" xmlns:fbc="http://www.sbml.org/sbml/level3/version1/fbc/version2" level="3" version="1" fbc:required="false">
  <model metaid="Megasphaera_sp_MJR9396C" id="Megasphaera_sp_MJR9396C" fbc:strict="true">
    <notes>
      <html xmlns="http://www.w3.org/1999/xhtml">
        <p>Description: This model was built with CarveMe version 1.5.1</p>
      </html>
    </notes>
    <listOfCompartments>
      <compartment metaid="C_c" sboTerm="SBO:0000290" id="C_c" name="cytosol" size="1" constant="true">
        <notes>
          <html xmlns="http://www.w3.org/1999/xhtml">
            <p>SBOTerm: SBO:0000290</p>
          </html>
        </notes>
      </compartment>
      <compartment metaid="C_e" sboTerm="SBO:0000290" id="C_e" name="extracellular space" size="1" constant="true">
        <notes>
          <html xmlns="http://www.w3.org/1999/xhtml">
            <p>SBOTerm: SBO:0000290</p>
          </html>
        </notes>
      </compartment>
      <compartment metaid="C_p" sboTerm="SBO:0000290" id="C_p" name="periplasm" size="1" constant="true">
        <notes>
          <html xmlns="http://www.w3.org/1999/xhtml">
            <p>SBOTerm: SBO:0000290</p>
          </html>
        </notes>
      </compartment>
    </listOfCompartments>
    <listOfSpecies>
      <species metaid="M_10fthf_c" sboTerm="SBO:0000247" id="M_10fthf_c" name="10-Formyltetrahydrofolate" compartment="C_c" hasOnlySubstanceUnits="true" fbc:charge="-2" fbc:chemicalFormula="C20H21N7O7">
        <notes>
          <html xmlns="http://www.w3.org/1999/xhtml">
            <p>FORMULA: C20H21N7O7</p>
            <p>CHARGE: -2</p>
            <p>SBOTerm: SBO:0000247</p>
          </html>
        </notes>
        <annotation xmlns:sbml="http://www.sbml.org/sbml/level3/version1/core">
          <rdf:RDF xmlns:rdf="http://www.w3.org/1999/02/22-rdf-syntax-ns#" xmlns:dcterms="http://purl.org/dc/terms/" xmlns:vCard="http://www.w3.org/2001/vcard-rdf/3.0#" xmlns:vCard4="http://www.w3.org/2006/vcard/ns#" xmlns:bqbiol="http://biomodels.net/biology-qualifiers/" xmlns:bqmodel="http://biomodels.net/model-qualifiers/">
            <rdf:Description rdf:about="#M_10fthf_c">
              <bqbiol:is>
                <rdf:Bag>
                  <rdf:li rdf:resource="http://identifiers.org/reactome/R-ALL-419151"/>
                  <rdf:li rdf:resource="http://identifiers.org/reactome/R-ALL-5389850"/>
                  <rdf:li rdf:resource="https://identifiers.org/inchikey/AUFGTPPARQZWDO-YPMHNXCESA-L"/>
                  <rdf:li rdf:resource="http://identifiers.org/kegg.compound/C00234"/>
                  <rdf:li rdf:resource="http://identifiers.org/chebi/CHEBI:11304"/>
                  <rdf:li rdf:resource="http://identifiers.org/chebi/CHEBI:15637"/>
                  <rdf:li rdf:resource="http://identifiers.org/chebi/CHEBI:19108"/>
                  <rdf:li rdf:resource="http://identifiers.org/chebi/CHEBI:19109"/>
                  <rdf:li rdf:resource="http://identifiers.org/chebi/CHEBI:57454"/>
                  <rdf:li rdf:resource="http://identifiers.org/chebi/CHEBI:698"/>
                  <rdf:li rdf:resource="http://identifiers.org/hmdb/HMDB00972"/>
                  <rdf:li rdf:resource="http://identifiers.org/biocyc/META:10-FORMYL-THF"/>
                  <rdf:li rdf:resource="http://identifiers.org/metanetx.chemical/MNXM237"/>
                  <rdf:li rdf:resource="http://identifiers.org/seed.compound/cpd00201"/>
                </rdf:Bag>
              </bqbiol:is>
            </rdf:Description>
          </rdf:RDF>
        </annotation>
      </species>
      <species metaid="M_12ppd__R_c" sboTerm="SBO:0000247" id="M_12ppd__R_c" name="(R)-Propane-1,2-diol" compartment="C_c" hasOnlySubstanceUnits="true" fbc:charge="0" fbc:chemicalFormula="C3H8O2">
        <notes>
          <html xmlns="http://www.w3.org/1999/xhtml">
            <p>FORMULA: C3H8O2</p>
            <p>CHARGE: 0</p>
            <p>SBOTerm: SBO:0000247</p>
          </html>
        </notes>
        <annotation xmlns:sbml="http://www.sbml.org/sbml/level3/version1/core">
          <rdf:RDF xmlns:rdf="http://www.w3.org/1999/02/22-rdf-syntax-ns#" xmlns:dcterms="http://purl.org/dc/terms/" xmlns:vCard="http://www.w3.org/2001/vcard-rdf/3.0#" xmlns:vCard4="http://www.w3.org/2006/vcard/ns#" xmlns:bqbiol="http://biomodels.net/biology-qualifiers/" xmlns:bqmodel="http://biomodels.net/model-qualifiers/">
            <rdf:Description rdf:about="#M_12ppd__R_c">
              <bqbiol:is>
                <rdf:Bag>
                  <rdf:li rdf:resource="http://identifiers.org/kegg.compound/C02912"/>
                  <rdf:li rdf:resource="http://identifiers.org/chebi/CHEBI:18705"/>
                  <rdf:li rdf:resource="http://identifiers.org/chebi/CHEBI:28972"/>
                  <rdf:li rdf:resource="http://identifiers.org/chebi/CHEBI:352"/>
                  <rdf:li rdf:resource="http://identifiers.org/chebi/CHEBI:44863"/>
                  <rdf:li rdf:resource="https://identifiers.org/inchikey/DNIAPMSPPWPWGF-GSVOUGTGSA-N"/>
                  <rdf:li rdf:resource="http://identifiers.org/biocyc/META:CPD-8891"/>
                  <rdf:li rdf:resource="http://identifiers.org/metanetx.chemical/MNXM90191"/>
                  <rdf:li rdf:resource="http://identifiers.org/seed.compound/cpd01861"/>
                </rdf:Bag>
              </bqbiol:is>
            </rdf:Description>
          </rdf:RDF>
        </annotation>
      </species>
      <species metaid="M_12ppd__S_c" sboTerm="SBO:0000247" id="M_12ppd__S_c" name="(S)-Propane-1,2-diol" compartment="C_c" hasOnlySubstanceUnits="true" fbc:charge="0" fbc:chemicalFormula="C3H8O2">
        <notes>
          <html xmlns="http://www.w3.org/1999/xhtml">
            <p>FORMULA: C3H8O2</p>
            <p>CHARGE: 0</p>
            <p>SBOTerm: SBO:0000247</p>
          </html>
        </notes>
        <annotation xmlns:sbml="http://www.sbml.org/sbml/level3/version1/core">
          <rdf:RDF xmlns:rdf="http://www.w3.org/1999/02/22-rdf-syntax-ns#" xmlns:dcterms="http://purl.org/dc/terms/" xmlns:vCard="http://www.w3.org/2001/vcard-rdf/3.0#" xmlns:vCard4="http://www.w3.org/2006/vcard/ns#" xmlns:bqbiol="http://biomodels.net/biology-qualifiers/" xmlns:bqmodel="http://biomodels.net/model-qualifiers/">
            <rdf:Description rdf:about="#M_12ppd__S_c">
              <bqbiol:is>
                <rdf:Bag>
                  <rdf:li rdf:resource="http://identifiers.org/kegg.compound/C02917"/>
                  <rdf:li rdf:resource="http://identifiers.org/chebi/CHEBI:18799"/>
                  <rdf:li rdf:resource="http://identifiers.org/chebi/CHEBI:29002"/>
                  <rdf:li rdf:resource="http://identifiers.org/chebi/CHEBI:440"/>
                  <rdf:li rdf:resource="http://identifiers.org/chebi/CHEBI:45065"/>
                  <rdf:li rdf:resource="https://identifiers.org/inchikey/DNIAPMSPPWPWGF-VKHMYHEASA-N"/>
                  <rdf:li rdf:resource="http://identifiers.org/hmdb/HMDB06213"/>
                  <rdf:li rdf:resource="http://identifiers.org/biocyc/META:PROPANE-1-2-DIOL"/>
                  <rdf:li rdf:resource="http://identifiers.org/metanetx.chemical/MNXM1255"/>
                  <rdf:li rdf:resource="http://identifiers.org/seed.compound/cpd19024"/>
                </rdf:Bag>
              </bqbiol:is>
            </rdf:Description>
          </rdf:RDF>
        </annotation>
      </species>
      <species metaid="M_13dpg_c" sboTerm="SBO:0000247" id="M_13dpg_c" name="3-Phospho-D-glyceroyl phosphate" compartment="C_c" hasOnlySubstanceUnits="true" fbc:charge="-4" fbc:chemicalFormula="C3H4O10P2">
        <notes>
          <html xmlns="http://www.w3.org/1999/xhtml">
            <p>FORMULA: C3H4O10P2</p>
            <p>CHARGE: -4</p>
            <p>SBOTerm: SBO:0000247</p>
          </html>
        </notes>
        <annotation xmlns:sbml="http://www.sbml.org/sbml/level3/version1/core">
          <rdf:RDF xmlns:rdf="http://www.w3.org/1999/02/22-rdf-syntax-ns#" xmlns:dcterms="http://purl.org/dc/terms/" xmlns:vCard="http://www.w3.org/2001/vcard-rdf/3.0#" xmlns:vCard4="http://www.w3.org/2006/vcard/ns#" xmlns:bqbiol="http://biomodels.net/biology-qualifiers/" xmlns:bqmodel="http://biomodels.net/model-qualifiers/">
            <rdf:Description rdf:about="#M_13dpg_c">
              <bqbiol:is>
                <rdf:Bag>
                  <rdf:li rdf:resource="http://identifiers.org/reactome/R-ALL-29800"/>
                  <rdf:li rdf:resource="http://identifiers.org/kegg.compound/C00236"/>
                  <rdf:li rdf:resource="http://identifiers.org/chebi/CHEBI:11881"/>
                  <rdf:li rdf:resource="http://identifiers.org/chebi/CHEBI:16001"/>
                  <rdf:li rdf:resource="http://identifiers.org/chebi/CHEBI:1658"/>
                  <rdf:li rdf:resource="http://identifiers.org/chebi/CHEBI:20189"/>
                  <rdf:li rdf:resource="http://identifiers.org/chebi/CHEBI:57604"/>
                  <rdf:li rdf:resource="http://identifiers.org/hmdb/HMDB62758"/>
                  <rdf:li rdf:resource="https://identifiers.org/inchikey/LJQLQCAXBUHEAZ-UWTATZPHSA-J"/>
                  <rdf:li rdf:resource="http://identifiers.org/biocyc/META:DPG"/>
                  <rdf:li rdf:resource="http://identifiers.org/metanetx.chemical/MNXM261"/>
                  <rdf:li rdf:resource="http://identifiers.org/seed.compound/cpd00203"/>
                </rdf:Bag>
              </bqbiol:is>
            </rdf:Description>
          </rdf:RDF>
        </annotation>
      </species>
      <species metaid="M_13ppd_c" sboTerm="SBO:0000247" id="M_13ppd_c" name="1,3-Propanediol" compartment="C_c" hasOnlySubstanceUnits="true" fbc:charge="0" fbc:chemicalFormula="C3H8O2">
        <notes>
          <html xmlns="http://www.w3.org/1999/xhtml">
            <p>FORMULA: C3H8O2</p>
            <p>CHARGE: 0</p>
            <p>SBOTerm: SBO:0000247</p>
          </html>
        </notes>
        <annotation xmlns:sbml="http://www.sbml.org/sbml/level3/version1/core">
          <rdf:RDF xmlns:rdf="http://www.w3.org/1999/02/22-rdf-syntax-ns#" xmlns:dcterms="http://purl.org/dc/terms/" xmlns:vCard="http://www.w3.org/2001/vcard-rdf/3.0#" xmlns:vCard4="http://www.w3.org/2006/vcard/ns#" xmlns:bqbiol="http://biomodels.net/biology-qualifiers/" xmlns:bqmodel="http://biomodels.net/model-qualifiers/">
            <rdf:Description rdf:about="#M_13ppd_c">
              <bqbiol:is>
                <rdf:Bag>
                  <rdf:li rdf:resource="http://identifiers.org/kegg.compound/C02457"/>
                  <rdf:li rdf:resource="http://identifiers.org/chebi/CHEBI:14902"/>
                  <rdf:li rdf:resource="http://identifiers.org/chebi/CHEBI:16109"/>
                  <rdf:li rdf:resource="http://identifiers.org/chebi/CHEBI:26286"/>
                  <rdf:li rdf:resource="http://identifiers.org/chebi/CHEBI:44868"/>
                  <rdf:li rdf:resource="http://identifiers.org/chebi/CHEBI:8471"/>
                  <rdf:li rdf:resource="http://identifiers.org/biocyc/META:CPD-347"/>
                  <rdf:li rdf:resource="http://identifiers.org/metanetx.chemical/MNXM2861"/>
                  <rdf:li rdf:resource="https://identifiers.org/inchikey/YPFDHNVEDLHUCE-UHFFFAOYSA-N"/>
                  <rdf:li rdf:resource="http://identifiers.org/seed.compound/cpd01618"/>
                </rdf:Bag>
              </bqbiol:is>
            </rdf:Description>
          </rdf:RDF>
        </annotation>
      </species>
      <species metaid="M_15dap_c" sboTerm="SBO:0000247" id="M_15dap_c" name="1,5-Diaminopentane" compartment="C_c" hasOnlySubstanceUnits="true" fbc:charge="2" fbc:chemicalFormula="C5H16N2">
        <notes>
          <html xmlns="http://www.w3.org/1999/xhtml">
            <p>FORMULA: C5H16N2</p>
            <p>CHARGE: 2</p>
            <p>SBOTerm: SBO:0000247</p>
          </html>
        </notes>
        <annotation xmlns:sbml="http://www.sbml.org/sbml/level3/version1/core">
          <rdf:RDF xmlns:rdf="http://www.w3.org/1999/02/22-rdf-syntax-ns#" xmlns:dcterms="http://purl.org/dc/terms/" xmlns:vCard="http://www.w3.org/2001/vcard-rdf/3.0#" xmlns:vCard4="http://www.w3.org/2006/vcard/ns#" xmlns:bqbiol="http://biomodels.net/biology-qualifiers/" xmlns:bqmodel="http://biomodels.net/model-qualifiers/">
            <rdf:Description rdf:about="#M_15dap_c">
              <bqbiol:is>
                <rdf:Bag>
                  <rdf:li rdf:resource="http://identifiers.org/kegg.compound/C01672"/>
                  <rdf:li rdf:resource="http://identifiers.org/chebi/CHEBI:13928"/>
                  <rdf:li rdf:resource="http://identifiers.org/chebi/CHEBI:18127"/>
                  <rdf:li rdf:resource="http://identifiers.org/chebi/CHEBI:22974"/>
                  <rdf:li rdf:resource="http://identifiers.org/chebi/CHEBI:3288"/>
                  <rdf:li rdf:resource="http://identifiers.org/chebi/CHEBI:44370"/>
                  <rdf:li rdf:resource="http://identifiers.org/chebi/CHEBI:58384"/>
                  <rdf:li rdf:resource="http://identifiers.org/hmdb/HMDB02322"/>
                  <rdf:li rdf:resource="http://identifiers.org/biocyc/META:CADAVERINE"/>
                  <rdf:li rdf:resource="http://identifiers.org/metanetx.chemical/MNXM943"/>
                  <rdf:li rdf:resource="https://identifiers.org/inchikey/VHRGRCVQAFMJIZ-UHFFFAOYSA-P"/>
                  <rdf:li rdf:resource="http://identifiers.org/seed.compound/cpd01155"/>
                </rdf:Bag>
              </bqbiol:is>
            </rdf:Description>
          </rdf:RDF>
        </annotation>
      </species>
      <species metaid="M_15dap_e" sboTerm="SBO:0000247" id="M_15dap_e" name="1,5-Diaminopentane" compartment="C_e" hasOnlySubstanceUnits="true" fbc:charge="2" fbc:chemicalFormula="C5H16N2">
        <notes>
          <html xmlns="http://www.w3.org/1999/xhtml">
            <p>FORMULA: C5H16N2</p>
            <p>CHARGE: 2</p>
            <p>SBOTerm: SBO:0000247</p>
          </html>
        </notes>
        <annotation xmlns:sbml="http://www.sbml.org/sbml/level3/version1/core">
          <rdf:RDF xmlns:rdf="http://www.w3.org/1999/02/22-rdf-syntax-ns#" xmlns:dcterms="http://purl.org/dc/terms/" xmlns:vCard="http://www.w3.org/2001/vcard-rdf/3.0#" xmlns:vCard4="http://www.w3.org/2006/vcard/ns#" xmlns:bqbiol="http://biomodels.net/biology-qualifiers/" xmlns:bqmodel="http://biomodels.net/model-qualifiers/">
            <rdf:Description rdf:about="#M_15dap_e">
              <bqbiol:is>
                <rdf:Bag>
                  <rdf:li rdf:resource="http://identifiers.org/kegg.compound/C01672"/>
                  <rdf:li rdf:resource="http://identifiers.org/chebi/CHEBI:13928"/>
                  <rdf:li rdf:resource="http://identifiers.org/chebi/CHEBI:18127"/>
                  <rdf:li rdf:resource="http://identifiers.org/chebi/CHEBI:22974"/>
                  <rdf:li rdf:resource="http://identifiers.org/chebi/CHEBI:3288"/>
                  <rdf:li rdf:resource="http://identifiers.org/chebi/CHEBI:44370"/>
                  <rdf:li rdf:resource="http://identifiers.org/chebi/CHEBI:58384"/>
                  <rdf:li rdf:resource="http://identifiers.org/hmdb/HMDB02322"/>
                  <rdf:li rdf:resource="http://identifiers.org/biocyc/META:CADAVERINE"/>
                  <rdf:li rdf:resource="http://identifiers.org/metanetx.chemical/MNXM943"/>
                  <rdf:li rdf:resource="https://identifiers.org/inchikey/VHRGRCVQAFMJIZ-UHFFFAOYSA-P"/>
                  <rdf:li rdf:resource="http://identifiers.org/seed.compound/cpd01155"/>
                </rdf:Bag>
              </bqbiol:is>
            </rdf:Description>
          </rdf:RDF>
        </annotation>
      </species>
      <species metaid="M_15dap_p" sboTerm="SBO:0000247" id="M_15dap_p" name="1,5-Diaminopentane" compartment="C_p" hasOnlySubstanceUnits="true" fbc:charge="2" fbc:chemicalFormula="C5H16N2">
        <notes>
          <html xmlns="http://www.w3.org/1999/xhtml">
            <p>FORMULA: C5H16N2</p>
            <p>CHARGE: 2</p>
            <p>SBOTerm: SBO:0000247</p>
          </html>
        </notes>
        <annotation xmlns:sbml="http://www.sbml.org/sbml/level3/version1/core">
          <rdf:RDF xmlns:rdf="http://www.w3.org/1999/02/22-rdf-syntax-ns#" xmlns:dcterms="http://purl.org/dc/terms/" xmlns:vCard="http://www.w3.org/2001/vcard-rdf/3.0#" xmlns:vCard4="http://www.w3.org/2006/vcard/ns#" xmlns:bqbiol="http://biomodels.net/biology-qualifiers/" xmlns:bqmodel="http://biomodels.net/model-qualifiers/">
            <rdf:Description rdf:about="#M_15dap_p">
              <bqbiol:is>
                <rdf:Bag>
                  <rdf:li rdf:resource="http://identifiers.org/kegg.compound/C01672"/>
                  <rdf:li rdf:resource="http://identifiers.org/chebi/CHEBI:13928"/>
                  <rdf:li rdf:resource="http://identifiers.org/chebi/CHEBI:18127"/>
                  <rdf:li rdf:resource="http://identifiers.org/chebi/CHEBI:22974"/>
                  <rdf:li rdf:resource="http://identifiers.org/chebi/CHEBI:3288"/>
                  <rdf:li rdf:resource="http://identifiers.org/chebi/CHEBI:44370"/>
                  <rdf:li rdf:resource="http://identifiers.org/chebi/CHEBI:58384"/>
                  <rdf:li rdf:resource="http://identifiers.org/hmdb/HMDB02322"/>
                  <rdf:li rdf:resource="http://identifiers.org/biocyc/META:CADAVERINE"/>
                  <rdf:li rdf:resource="http://identifiers.org/metanetx.chemical/MNXM943"/>
                  <rdf:li rdf:resource="https://identifiers.org/inchikey/VHRGRCVQAFMJIZ-UHFFFAOYSA-P"/>
                  <rdf:li rdf:resource="http://identifiers.org/seed.compound/cpd01155"/>
                </rdf:Bag>
              </bqbiol:is>
            </rdf:Description>
          </rdf:RDF>
        </annotation>
      </species>
      <species metaid="M_1agpe120_p" sboTerm="SBO:0000247" id="M_1agpe120_p" name="1-Acyl-sn-glycero-3-phosphoethanolamine (n-C12:0)" compartment="C_p" hasOnlySubstanceUnits="true" fbc:charge="0" fbc:chemicalFormula="C17H36NO7P">
        <notes>
          <html xmlns="http://www.w3.org/1999/xhtml">
            <p>FORMULA: C17H36NO7P</p>
            <p>CHARGE: 0</p>
            <p>SBOTerm: SBO:0000247</p>
          </html>
        </notes>
        <annotation xmlns:sbml="http://www.sbml.org/sbml/level3/version1/core">
          <rdf:RDF xmlns:rdf="http://www.w3.org/1999/02/22-rdf-syntax-ns#" xmlns:dcterms="http://purl.org/dc/terms/" xmlns:vCard="http://www.w3.org/2001/vcard-rdf/3.0#" xmlns:vCard4="http://www.w3.org/2006/vcard/ns#" xmlns:bqbiol="http://biomodels.net/biology-qualifiers/" xmlns:bqmodel="http://biomodels.net/model-qualifiers/">
            <rdf:Description rdf:about="#M_1agpe120_p">
              <bqbiol:is>
                <rdf:Bag>
                  <rdf:li rdf:resource="https://identifiers.org/inchikey/IZDRGPDUDLWAGR-UHFFFAOYSA-N"/>
                  <rdf:li rdf:resource="http://identifiers.org/lipidmaps/LMGP02050005"/>
                  <rdf:li rdf:resource="http://identifiers.org/biocyc/META:CPD0-2148"/>
                  <rdf:li rdf:resource="http://identifiers.org/metanetx.chemical/MNXM32692"/>
                  <rdf:li rdf:resource="http://identifiers.org/seed.compound/cpd26432"/>
                </rdf:Bag>
              </bqbiol:is>
            </rdf:Description>
          </rdf:RDF>
        </annotation>
      </species>
      <species metaid="M_1agpe141_p" sboTerm="SBO:0000247" id="M_1agpe141_p" name="1-Acyl-sn-glycero-3-phosphoethanolamine (n-C14:1)" compartment="C_p" hasOnlySubstanceUnits="true" fbc:charge="0" fbc:chemicalFormula="C19H38NO7P">
        <notes>
          <html xmlns="http://www.w3.org/1999/xhtml">
            <p>FORMULA: C19H38NO7P</p>
            <p>CHARGE: 0</p>
            <p>SBOTerm: SBO:0000247</p>
          </html>
        </notes>
        <annotation xmlns:sbml="http://www.sbml.org/sbml/level3/version1/core">
          <rdf:RDF xmlns:rdf="http://www.w3.org/1999/02/22-rdf-syntax-ns#" xmlns:dcterms="http://purl.org/dc/terms/" xmlns:vCard="http://www.w3.org/2001/vcard-rdf/3.0#" xmlns:vCard4="http://www.w3.org/2006/vcard/ns#" xmlns:bqbiol="http://biomodels.net/biology-qualifiers/" xmlns:bqmodel="http://biomodels.net/model-qualifiers/">
            <rdf:Description rdf:about="#M_1agpe141_p">
              <bqbiol:is>
                <rdf:Bag>
                  <rdf:li rdf:resource="http://identifiers.org/metanetx.chemical/MNXM6599"/>
                </rdf:Bag>
              </bqbiol:is>
            </rdf:Description>
          </rdf:RDF>
        </annotation>
      </species>
      <species metaid="M_1agpe161_p" sboTerm="SBO:0000247" id="M_1agpe161_p" name="1-Acyl-sn-glycero-3-phosphoethanolamine (n-C16:1)" compartment="C_p" hasOnlySubstanceUnits="true" fbc:charge="0" fbc:chemicalFormula="C21H42NO7P">
        <notes>
          <html xmlns="http://www.w3.org/1999/xhtml">
            <p>FORMULA: C21H42NO7P</p>
            <p>CHARGE: 0</p>
            <p>SBOTerm: SBO:0000247</p>
          </html>
        </notes>
        <annotation xmlns:sbml="http://www.sbml.org/sbml/level3/version1/core">
          <rdf:RDF xmlns:rdf="http://www.w3.org/1999/02/22-rdf-syntax-ns#" xmlns:dcterms="http://purl.org/dc/terms/" xmlns:vCard="http://www.w3.org/2001/vcard-rdf/3.0#" xmlns:vCard4="http://www.w3.org/2006/vcard/ns#" xmlns:bqbiol="http://biomodels.net/biology-qualifiers/" xmlns:bqmodel="http://biomodels.net/model-qualifiers/">
            <rdf:Description rdf:about="#M_1agpe161_p">
              <bqbiol:is>
                <rdf:Bag>
                  <rdf:li rdf:resource="http://identifiers.org/metanetx.chemical/MNXM6601"/>
                </rdf:Bag>
              </bqbiol:is>
            </rdf:Description>
          </rdf:RDF>
        </annotation>
      </species>
      <species metaid="M_1btol_c" sboTerm="SBO:0000247" id="M_1btol_c" name="1-Butanol" compartment="C_c" hasOnlySubstanceUnits="true" fbc:charge="0" fbc:chemicalFormula="C4H10O">
        <notes>
          <html xmlns="http://www.w3.org/1999/xhtml">
            <p>FORMULA: C4H10O</p>
            <p>CHARGE: 0</p>
            <p>SBOTerm: SBO:0000247</p>
          </html>
        </notes>
        <annotation xmlns:sbml="http://www.sbml.org/sbml/level3/version1/core">
          <rdf:RDF xmlns:rdf="http://www.w3.org/1999/02/22-rdf-syntax-ns#" xmlns:dcterms="http://purl.org/dc/terms/" xmlns:vCard="http://www.w3.org/2001/vcard-rdf/3.0#" xmlns:vCard4="http://www.w3.org/2006/vcard/ns#" xmlns:bqbiol="http://biomodels.net/biology-qualifiers/" xmlns:bqmodel="http://biomodels.net/model-qualifiers/">
            <rdf:Description rdf:about="#M_1btol_c">
              <bqbiol:is>
                <rdf:Bag>
                  <rdf:li rdf:resource="http://identifiers.org/kegg.compound/C06142"/>
                  <rdf:li rdf:resource="http://identifiers.org/chebi/CHEBI:22936"/>
                  <rdf:li rdf:resource="http://identifiers.org/chebi/CHEBI:28885"/>
                  <rdf:li rdf:resource="http://identifiers.org/chebi/CHEBI:39632"/>
                  <rdf:li rdf:resource="http://identifiers.org/chebi/CHEBI:612"/>
                  <rdf:li rdf:resource="http://identifiers.org/kegg.drug/D03200"/>
                  <rdf:li rdf:resource="http://identifiers.org/hmdb/HMDB04327"/>
                  <rdf:li rdf:resource="http://identifiers.org/lipidmaps/LMFA05000109"/>
                  <rdf:li rdf:resource="https://identifiers.org/inchikey/LRHPLDYGYMQRHN-UHFFFAOYSA-N"/>
                  <rdf:li rdf:resource="http://identifiers.org/biocyc/META:BUTANOL"/>
                  <rdf:li rdf:resource="http://identifiers.org/metanetx.chemical/MNXM3230"/>
                  <rdf:li rdf:resource="http://identifiers.org/seed.compound/cpd03662"/>
                </rdf:Bag>
              </bqbiol:is>
            </rdf:Description>
          </rdf:RDF>
        </annotation>
      </species>
      <species metaid="M_1ddecg3p_c" sboTerm="SBO:0000247" id="M_1ddecg3p_c" name="1-dodecanoyl-sn-glycerol 3-phosphate" compartment="C_c" hasOnlySubstanceUnits="true" fbc:charge="-2" fbc:chemicalFormula="C15H29O7P">
        <notes>
          <html xmlns="http://www.w3.org/1999/xhtml">
            <p>FORMULA: C15H29O7P</p>
            <p>CHARGE: -2</p>
            <p>SBOTerm: SBO:0000247</p>
          </html>
        </notes>
        <annotation xmlns:sbml="http://www.sbml.org/sbml/level3/version1/core">
          <rdf:RDF xmlns:rdf="http://www.w3.org/1999/02/22-rdf-syntax-ns#" xmlns:dcterms="http://purl.org/dc/terms/" xmlns:vCard="http://www.w3.org/2001/vcard-rdf/3.0#" xmlns:vCard4="http://www.w3.org/2006/vcard/ns#" xmlns:bqbiol="http://biomodels.net/biology-qualifiers/" xmlns:bqmodel="http://biomodels.net/model-qualifiers/">
            <rdf:Description rdf:about="#M_1ddecg3p_c">
              <bqbiol:is>
                <rdf:Bag>
                  <rdf:li rdf:resource="http://identifiers.org/chebi/CHEBI:62840"/>
                  <rdf:li rdf:resource="http://identifiers.org/chebi/CHEBI:72682"/>
                  <rdf:li rdf:resource="http://identifiers.org/hmdb/HMDB62319"/>
                  <rdf:li rdf:resource="http://identifiers.org/lipidmaps/LMGP10050015"/>
                  <rdf:li rdf:resource="http://identifiers.org/biocyc/META:CPD0-2200"/>
                  <rdf:li rdf:resource="http://identifiers.org/metanetx.chemical/MNXM4232"/>
                  <rdf:li rdf:resource="https://identifiers.org/inchikey/STTKJLVEXMKLNA-CQSZACIVSA-L"/>
                  <rdf:li rdf:resource="http://identifiers.org/seed.compound/cpd15325"/>
                </rdf:Bag>
              </bqbiol:is>
            </rdf:Description>
          </rdf:RDF>
        </annotation>
      </species>
      <species metaid="M_1ddecg3p_p" sboTerm="SBO:0000247" id="M_1ddecg3p_p" name="1-dodecanoyl-sn-glycerol 3-phosphate" compartment="C_p" hasOnlySubstanceUnits="true" fbc:charge="-2" fbc:chemicalFormula="C15H29O7P">
        <notes>
          <html xmlns="http://www.w3.org/1999/xhtml">
            <p>FORMULA: C15H29O7P</p>
            <p>CHARGE: -2</p>
            <p>SBOTerm: SBO:0000247</p>
          </html>
        </notes>
        <annotation xmlns:sbml="http://www.sbml.org/sbml/level3/version1/core">
          <rdf:RDF xmlns:rdf="http://www.w3.org/1999/02/22-rdf-syntax-ns#" xmlns:dcterms="http://purl.org/dc/terms/" xmlns:vCard="http://www.w3.org/2001/vcard-rdf/3.0#" xmlns:vCard4="http://www.w3.org/2006/vcard/ns#" xmlns:bqbiol="http://biomodels.net/biology-qualifiers/" xmlns:bqmodel="http://biomodels.net/model-qualifiers/">
            <rdf:Description rdf:about="#M_1ddecg3p_p">
              <bqbiol:is>
                <rdf:Bag>
                  <rdf:li rdf:resource="http://identifiers.org/chebi/CHEBI:62840"/>
                  <rdf:li rdf:resource="http://identifiers.org/chebi/CHEBI:72682"/>
                  <rdf:li rdf:resource="http://identifiers.org/hmdb/HMDB62319"/>
                  <rdf:li rdf:resource="http://identifiers.org/lipidmaps/LMGP10050015"/>
                  <rdf:li rdf:resource="http://identifiers.org/biocyc/META:CPD0-2200"/>
                  <rdf:li rdf:resource="http://identifiers.org/metanetx.chemical/MNXM4232"/>
                  <rdf:li rdf:resource="https://identifiers.org/inchikey/STTKJLVEXMKLNA-CQSZACIVSA-L"/>
                  <rdf:li rdf:resource="http://identifiers.org/seed.compound/cpd15325"/>
                </rdf:Bag>
              </bqbiol:is>
            </rdf:Description>
          </rdf:RDF>
        </annotation>
      </species>
      <species metaid="M_1hdec9eg3p_c" sboTerm="SBO:0000247" id="M_1hdec9eg3p_c" name="1-hexadec-9-enoyl-sn-glycerol 3-phosphate" compartment="C_c" hasOnlySubstanceUnits="true" fbc:chemicalFormula="C19H35O7P">
        <notes>
          <html xmlns="http://www.w3.org/1999/xhtml">
            <p>FORMULA: C19H35O7P</p>
            <p>SBOTerm: SBO:0000247</p>
          </html>
        </notes>
        <annotation xmlns:sbml="http://www.sbml.org/sbml/level3/version1/core">
          <rdf:RDF xmlns:rdf="http://www.w3.org/1999/02/22-rdf-syntax-ns#" xmlns:dcterms="http://purl.org/dc/terms/" xmlns:vCard="http://www.w3.org/2001/vcard-rdf/3.0#" xmlns:vCard4="http://www.w3.org/2006/vcard/ns#" xmlns:bqbiol="http://biomodels.net/biology-qualifiers/" xmlns:bqmodel="http://biomodels.net/model-qualifiers/">
            <rdf:Description rdf:about="#M_1hdec9eg3p_c">
              <bqbiol:is>
                <rdf:Bag>
                  <rdf:li rdf:resource="http://identifiers.org/metanetx.chemical/MNXM91047"/>
                  <rdf:li rdf:resource="http://identifiers.org/seed.compound/cpd15326"/>
                </rdf:Bag>
              </bqbiol:is>
            </rdf:Description>
          </rdf:RDF>
        </annotation>
      </species>
      <species metaid="M_1hdec9eg3p_p" sboTerm="SBO:0000247" id="M_1hdec9eg3p_p" name="1-hexadec-9-enoyl-sn-glycerol 3-phosphate" compartment="C_p" hasOnlySubstanceUnits="true" fbc:chemicalFormula="C19H35O7P">
        <notes>
          <html xmlns="http://www.w3.org/1999/xhtml">
            <p>FORMULA: C19H35O7P</p>
            <p>SBOTerm: SBO:0000247</p>
          </html>
        </notes>
        <annotation xmlns:sbml="http://www.sbml.org/sbml/level3/version1/core">
          <rdf:RDF xmlns:rdf="http://www.w3.org/1999/02/22-rdf-syntax-ns#" xmlns:dcterms="http://purl.org/dc/terms/" xmlns:vCard="http://www.w3.org/2001/vcard-rdf/3.0#" xmlns:vCard4="http://www.w3.org/2006/vcard/ns#" xmlns:bqbiol="http://biomodels.net/biology-qualifiers/" xmlns:bqmodel="http://biomodels.net/model-qualifiers/">
            <rdf:Description rdf:about="#M_1hdec9eg3p_p">
              <bqbiol:is>
                <rdf:Bag>
                  <rdf:li rdf:resource="http://identifiers.org/metanetx.chemical/MNXM91047"/>
                  <rdf:li rdf:resource="http://identifiers.org/seed.compound/cpd15326"/>
                </rdf:Bag>
              </bqbiol:is>
            </rdf:Description>
          </rdf:RDF>
        </annotation>
      </species>
      <species metaid="M_1pyr5c_c" sboTerm="SBO:0000247" id="M_1pyr5c_c" name="1-Pyrroline-5-carboxylate" compartment="C_c" hasOnlySubstanceUnits="true" fbc:charge="-1" fbc:chemicalFormula="C5H6NO2">
        <notes>
          <html xmlns="http://www.w3.org/1999/xhtml">
            <p>FORMULA: C5H6NO2</p>
            <p>CHARGE: -1</p>
            <p>SBOTerm: SBO:0000247</p>
          </html>
        </notes>
        <annotation xmlns:sbml="http://www.sbml.org/sbml/level3/version1/core">
          <rdf:RDF xmlns:rdf="http://www.w3.org/1999/02/22-rdf-syntax-ns#" xmlns:dcterms="http://purl.org/dc/terms/" xmlns:vCard="http://www.w3.org/2001/vcard-rdf/3.0#" xmlns:vCard4="http://www.w3.org/2006/vcard/ns#" xmlns:bqbiol="http://biomodels.net/biology-qualifiers/" xmlns:bqmodel="http://biomodels.net/model-qualifiers/">
            <rdf:Description rdf:about="#M_1pyr5c_c">
              <bqbiol:is>
                <rdf:Bag>
                  <rdf:li rdf:resource="http://identifiers.org/reactome/R-ALL-113590"/>
                  <rdf:li rdf:resource="http://identifiers.org/reactome/R-ALL-35305"/>
                  <rdf:li rdf:resource="http://identifiers.org/kegg.compound/C03912"/>
                  <rdf:li rdf:resource="http://identifiers.org/kegg.compound/C04322"/>
                  <rdf:li rdf:resource="http://identifiers.org/chebi/CHEBI:11297"/>
                  <rdf:li rdf:resource="http://identifiers.org/chebi/CHEBI:11689"/>
                  <rdf:li rdf:resource="http://identifiers.org/chebi/CHEBI:12409"/>
                  <rdf:li rdf:resource="http://identifiers.org/chebi/CHEBI:1372"/>
                  <rdf:li rdf:resource="http://identifiers.org/chebi/CHEBI:15893"/>
                  <rdf:li rdf:resource="http://identifiers.org/chebi/CHEBI:17388"/>
                  <rdf:li rdf:resource="http://identifiers.org/chebi/CHEBI:18727"/>
                  <rdf:li rdf:resource="http://identifiers.org/chebi/CHEBI:19095"/>
                  <rdf:li rdf:resource="http://identifiers.org/chebi/CHEBI:19873"/>
                  <rdf:li rdf:resource="http://identifiers.org/chebi/CHEBI:26458"/>
                  <rdf:li rdf:resource="http://identifiers.org/chebi/CHEBI:29066"/>
                  <rdf:li rdf:resource="http://identifiers.org/chebi/CHEBI:371"/>
                  <rdf:li rdf:resource="https://identifiers.org/inchikey/DWAKNKKXGALPNW-UHFFFAOYSA-M"/>
                  <rdf:li rdf:resource="http://identifiers.org/hmdb/HMDB01301"/>
                  <rdf:li rdf:resource="http://identifiers.org/hmdb/HMDB02240"/>
                  <rdf:li rdf:resource="http://identifiers.org/biocyc/META:L-DELTA1-PYRROLINE_5-CARBOXYLATE"/>
                  <rdf:li rdf:resource="http://identifiers.org/metanetx.chemical/MNXM1617"/>
                  <rdf:li rdf:resource="http://identifiers.org/seed.compound/cpd02431"/>
                  <rdf:li rdf:resource="http://identifiers.org/seed.compound/cpd02651"/>
                  <rdf:li rdf:resource="http://identifiers.org/seed.compound/cpd29655"/>
                </rdf:Bag>
              </bqbiol:is>
            </rdf:Description>
          </rdf:RDF>
        </annotation>
      </species>
      <species metaid="M_1tdec7eg3p_c" sboTerm="SBO:0000247" id="M_1tdec7eg3p_c" name="1-tetradec-7-enoyl-sn-glycerol 3-phosphate" compartment="C_c" hasOnlySubstanceUnits="true" fbc:charge="-2" fbc:chemicalFormula="C17H31O7P">
        <notes>
          <html xmlns="http://www.w3.org/1999/xhtml">
            <p>FORMULA: C17H31O7P</p>
            <p>CHARGE: -2</p>
            <p>SBOTerm: SBO:0000247</p>
          </html>
        </notes>
        <annotation xmlns:sbml="http://www.sbml.org/sbml/level3/version1/core">
          <rdf:RDF xmlns:rdf="http://www.w3.org/1999/02/22-rdf-syntax-ns#" xmlns:dcterms="http://purl.org/dc/terms/" xmlns:vCard="http://www.w3.org/2001/vcard-rdf/3.0#" xmlns:vCard4="http://www.w3.org/2006/vcard/ns#" xmlns:bqbiol="http://biomodels.net/biology-qualifiers/" xmlns:bqmodel="http://biomodels.net/model-qualifiers/">
            <rdf:Description rdf:about="#M_1tdec7eg3p_c">
              <bqbiol:is>
                <rdf:Bag>
                  <rdf:li rdf:resource="http://identifiers.org/metanetx.chemical/MNXM91053"/>
                  <rdf:li rdf:resource="http://identifiers.org/seed.compound/cpd15330"/>
                </rdf:Bag>
              </bqbiol:is>
            </rdf:Description>
          </rdf:RDF>
        </annotation>
      </species>
      <species metaid="M_1tdec7eg3p_p" sboTerm="SBO:0000247" id="M_1tdec7eg3p_p" name="1-tetradec-7-enoyl-sn-glycerol 3-phosphate" compartment="C_p" hasOnlySubstanceUnits="true" fbc:charge="-2" fbc:chemicalFormula="C17H31O7P">
        <notes>
          <html xmlns="http://www.w3.org/1999/xhtml">
            <p>FORMULA: C17H31O7P</p>
            <p>CHARGE: -2</p>
            <p>SBOTerm: SBO:0000247</p>
          </html>
        </notes>
        <annotation xmlns:sbml="http://www.sbml.org/sbml/level3/version1/core">
          <rdf:RDF xmlns:rdf="http://www.w3.org/1999/02/22-rdf-syntax-ns#" xmlns:dcterms="http://purl.org/dc/terms/" xmlns:vCard="http://www.w3.org/2001/vcard-rdf/3.0#" xmlns:vCard4="http://www.w3.org/2006/vcard/ns#" xmlns:bqbiol="http://biomodels.net/biology-qualifiers/" xmlns:bqmodel="http://biomodels.net/model-qualifiers/">
            <rdf:Description rdf:about="#M_1tdec7eg3p_p">
              <bqbiol:is>
                <rdf:Bag>
                  <rdf:li rdf:resource="http://identifiers.org/metanetx.chemical/MNXM91053"/>
                  <rdf:li rdf:resource="http://identifiers.org/seed.compound/cpd15330"/>
                </rdf:Bag>
              </bqbiol:is>
            </rdf:Description>
          </rdf:RDF>
        </annotation>
      </species>
      <species metaid="M_23dhdp_c" sboTerm="SBO:0000247" id="M_23dhdp_c" name="2,3-Dihydrodipicolinate" compartment="C_c" hasOnlySubstanceUnits="true" fbc:charge="-2" fbc:chemicalFormula="C7H5NO4">
        <notes>
          <html xmlns="http://www.w3.org/1999/xhtml">
            <p>FORMULA: C7H5NO4</p>
            <p>CHARGE: -2</p>
            <p>SBOTerm: SBO:0000247</p>
          </html>
        </notes>
        <annotation xmlns:sbml="http://www.sbml.org/sbml/level3/version1/core">
          <rdf:RDF xmlns:rdf="http://www.w3.org/1999/02/22-rdf-syntax-ns#" xmlns:dcterms="http://purl.org/dc/terms/" xmlns:vCard="http://www.w3.org/2001/vcard-rdf/3.0#" xmlns:vCard4="http://www.w3.org/2006/vcard/ns#" xmlns:bqbiol="http://biomodels.net/biology-qualifiers/" xmlns:bqmodel="http://biomodels.net/model-qualifiers/">
            <rdf:Description rdf:about="#M_23dhdp_c">
              <bqbiol:is>
                <rdf:Bag>
                  <rdf:li rdf:resource="http://identifiers.org/kegg.compound/C03340"/>
                  <rdf:li rdf:resource="http://identifiers.org/chebi/CHEBI:11421"/>
                  <rdf:li rdf:resource="http://identifiers.org/chebi/CHEBI:18042"/>
                  <rdf:li rdf:resource="http://identifiers.org/chebi/CHEBI:19312"/>
                  <rdf:li rdf:resource="http://identifiers.org/chebi/CHEBI:23739"/>
                  <rdf:li rdf:resource="http://identifiers.org/chebi/CHEBI:29048"/>
                  <rdf:li rdf:resource="http://identifiers.org/chebi/CHEBI:30620"/>
                  <rdf:li rdf:resource="http://identifiers.org/chebi/CHEBI:48052"/>
                  <rdf:li rdf:resource="http://identifiers.org/chebi/CHEBI:878"/>
                  <rdf:li rdf:resource="http://identifiers.org/hmdb/HMDB12247"/>
                  <rdf:li rdf:resource="http://identifiers.org/biocyc/META:2-3-DIHYDRODIPICOLINATE"/>
                  <rdf:li rdf:resource="http://identifiers.org/metanetx.chemical/MNXM807"/>
                  <rdf:li rdf:resource="https://identifiers.org/inchikey/UWOCFOFVIBZJGH-YFKPBYRVSA-L"/>
                  <rdf:li rdf:resource="http://identifiers.org/seed.compound/cpd02120"/>
                </rdf:Bag>
              </bqbiol:is>
            </rdf:Description>
          </rdf:RDF>
        </annotation>
      </species>
      <species metaid="M_23dhmb_c" sboTerm="SBO:0000247" id="M_23dhmb_c" name="(R)-2,3-Dihydroxy-3-methylbutanoate" compartment="C_c" hasOnlySubstanceUnits="true" fbc:charge="-1" fbc:chemicalFormula="C5H9O4">
        <notes>
          <html xmlns="http://www.w3.org/1999/xhtml">
            <p>FORMULA: C5H9O4</p>
            <p>CHARGE: -1</p>
            <p>SBOTerm: SBO:0000247</p>
          </html>
        </notes>
        <annotation xmlns:sbml="http://www.sbml.org/sbml/level3/version1/core">
          <rdf:RDF xmlns:rdf="http://www.w3.org/1999/02/22-rdf-syntax-ns#" xmlns:dcterms="http://purl.org/dc/terms/" xmlns:vCard="http://www.w3.org/2001/vcard-rdf/3.0#" xmlns:vCard4="http://www.w3.org/2006/vcard/ns#" xmlns:bqbiol="http://biomodels.net/biology-qualifiers/" xmlns:bqmodel="http://biomodels.net/model-qualifiers/">
            <rdf:Description rdf:about="#M_23dhmb_c">
              <bqbiol:is>
                <rdf:Bag>
                  <rdf:li rdf:resource="http://identifiers.org/kegg.compound/C04272"/>
                  <rdf:li rdf:resource="http://identifiers.org/chebi/CHEBI:10966"/>
                  <rdf:li rdf:resource="http://identifiers.org/chebi/CHEBI:15684"/>
                  <rdf:li rdf:resource="http://identifiers.org/chebi/CHEBI:18645"/>
                  <rdf:li rdf:resource="http://identifiers.org/chebi/CHEBI:305"/>
                  <rdf:li rdf:resource="http://identifiers.org/chebi/CHEBI:49072"/>
                  <rdf:li rdf:resource="http://identifiers.org/hmdb/HMDB12141"/>
                  <rdf:li rdf:resource="https://identifiers.org/inchikey/JTEYKUFKXGDTEU-VKHMYHEASA-M"/>
                  <rdf:li rdf:resource="http://identifiers.org/lipidmaps/LMFA01050453"/>
                  <rdf:li rdf:resource="http://identifiers.org/biocyc/META:CPD-13357"/>
                  <rdf:li rdf:resource="http://identifiers.org/metanetx.chemical/MNXM114097"/>
                  <rdf:li rdf:resource="http://identifiers.org/seed.compound/cpd19030"/>
                </rdf:Bag>
              </bqbiol:is>
            </rdf:Description>
          </rdf:RDF>
        </annotation>
      </species>
      <species metaid="M_23dhmp_c" sboTerm="SBO:0000247" id="M_23dhmp_c" name="(R)-2,3-Dihydroxy-3-methylpentanoate" compartment="C_c" hasOnlySubstanceUnits="true" fbc:charge="-1" fbc:chemicalFormula="C6H11O4">
        <notes>
          <html xmlns="http://www.w3.org/1999/xhtml">
            <p>FORMULA: C6H11O4</p>
            <p>CHARGE: -1</p>
            <p>SBOTerm: SBO:0000247</p>
          </html>
        </notes>
        <annotation xmlns:sbml="http://www.sbml.org/sbml/level3/version1/core">
          <rdf:RDF xmlns:rdf="http://www.w3.org/1999/02/22-rdf-syntax-ns#" xmlns:dcterms="http://purl.org/dc/terms/" xmlns:vCard="http://www.w3.org/2001/vcard-rdf/3.0#" xmlns:vCard4="http://www.w3.org/2006/vcard/ns#" xmlns:bqbiol="http://biomodels.net/biology-qualifiers/" xmlns:bqmodel="http://biomodels.net/model-qualifiers/">
            <rdf:Description rdf:about="#M_23dhmp_c">
              <bqbiol:is>
                <rdf:Bag>
                  <rdf:li rdf:resource="http://identifiers.org/kegg.compound/C06007"/>
                  <rdf:li rdf:resource="http://identifiers.org/chebi/CHEBI:18646"/>
                  <rdf:li rdf:resource="http://identifiers.org/chebi/CHEBI:27512"/>
                  <rdf:li rdf:resource="http://identifiers.org/chebi/CHEBI:306"/>
                  <rdf:li rdf:resource="http://identifiers.org/chebi/CHEBI:49258"/>
                  <rdf:li rdf:resource="http://identifiers.org/hmdb/HMDB12140"/>
                  <rdf:li rdf:resource="http://identifiers.org/lipidmaps/LMFA01050452"/>
                  <rdf:li rdf:resource="http://identifiers.org/biocyc/META:1-KETO-2-METHYLVALERATE"/>
                  <rdf:li rdf:resource="http://identifiers.org/metanetx.chemical/MNXM1202"/>
                  <rdf:li rdf:resource="https://identifiers.org/inchikey/PDGXJDXVGMHUIR-UJURSFKZSA-M"/>
                  <rdf:li rdf:resource="http://identifiers.org/seed.compound/cpd19046"/>
                </rdf:Bag>
              </bqbiol:is>
            </rdf:Description>
          </rdf:RDF>
        </annotation>
      </species>
      <species metaid="M_25aics_c" sboTerm="SBO:0000247" id="M_25aics_c" name="(S)-2-[5-Amino-1-(5-phospho-D-ribosyl)imidazole-4-carboxamido]succinate" compartment="C_c" hasOnlySubstanceUnits="true" fbc:charge="-4" fbc:chemicalFormula="C13H15N4O12P">
        <notes>
          <html xmlns="http://www.w3.org/1999/xhtml">
            <p>FORMULA: C13H15N4O12P</p>
            <p>CHARGE: -4</p>
            <p>SBOTerm: SBO:0000247</p>
          </html>
        </notes>
        <annotation xmlns:sbml="http://www.sbml.org/sbml/level3/version1/core">
          <rdf:RDF xmlns:rdf="http://www.w3.org/1999/02/22-rdf-syntax-ns#" xmlns:dcterms="http://purl.org/dc/terms/" xmlns:vCard="http://www.w3.org/2001/vcard-rdf/3.0#" xmlns:vCard4="http://www.w3.org/2006/vcard/ns#" xmlns:bqbiol="http://biomodels.net/biology-qualifiers/" xmlns:bqmodel="http://biomodels.net/model-qualifiers/">
            <rdf:Description rdf:about="#M_25aics_c">
              <bqbiol:is>
                <rdf:Bag>
                  <rdf:li rdf:resource="http://identifiers.org/reactome/R-ALL-111399"/>
                  <rdf:li rdf:resource="http://identifiers.org/kegg.compound/C04823"/>
                  <rdf:li rdf:resource="http://identifiers.org/chebi/CHEBI:11028"/>
                  <rdf:li rdf:resource="http://identifiers.org/chebi/CHEBI:18319"/>
                  <rdf:li rdf:resource="http://identifiers.org/chebi/CHEBI:18965"/>
                  <rdf:li rdf:resource="http://identifiers.org/chebi/CHEBI:572"/>
                  <rdf:li rdf:resource="http://identifiers.org/chebi/CHEBI:58443"/>
                  <rdf:li rdf:resource="http://identifiers.org/chebi/CHEBI:78110"/>
                  <rdf:li rdf:resource="http://identifiers.org/hmdb/HMDB00797"/>
                  <rdf:li rdf:resource="http://identifiers.org/hmdb/HMDB06274"/>
                  <rdf:li rdf:resource="http://identifiers.org/biocyc/META:P-RIBOSYL-4-SUCCCARB-AMINOIMIDAZOLE"/>
                  <rdf:li rdf:resource="http://identifiers.org/metanetx.chemical/MNXM607"/>
                  <rdf:li rdf:resource="https://identifiers.org/inchikey/NAQGHJTUZRHGAC-ZZZDFHIKSA-J"/>
                  <rdf:li rdf:resource="http://identifiers.org/seed.compound/cpd19032"/>
                </rdf:Bag>
              </bqbiol:is>
            </rdf:Description>
          </rdf:RDF>
        </annotation>
      </species>
      <species metaid="M_25dhpp_c" sboTerm="SBO:0000247" id="M_25dhpp_c" name="2 5 Diamino 6 hydroxy 4  5  phosphoribosylamino  pyrimidine C9H14N5O8P" compartment="C_c" hasOnlySubstanceUnits="true" fbc:charge="-2" fbc:chemicalFormula="C9H14N5O8P">
        <notes>
          <html xmlns="http://www.w3.org/1999/xhtml">
            <p>FORMULA: C9H14N5O8P</p>
            <p>CHARGE: -2</p>
            <p>SBOTerm: SBO:0000247</p>
          </html>
        </notes>
        <annotation xmlns:sbml="http://www.sbml.org/sbml/level3/version1/core">
          <rdf:RDF xmlns:rdf="http://www.w3.org/1999/02/22-rdf-syntax-ns#" xmlns:dcterms="http://purl.org/dc/terms/" xmlns:vCard="http://www.w3.org/2001/vcard-rdf/3.0#" xmlns:vCard4="http://www.w3.org/2006/vcard/ns#" xmlns:bqbiol="http://biomodels.net/biology-qualifiers/" xmlns:bqmodel="http://biomodels.net/model-qualifiers/">
            <rdf:Description rdf:about="#M_25dhpp_c">
              <bqbiol:is>
                <rdf:Bag>
                  <rdf:li rdf:resource="http://identifiers.org/metanetx.chemical/MNXM90906"/>
                </rdf:Bag>
              </bqbiol:is>
            </rdf:Description>
          </rdf:RDF>
        </annotation>
      </species>
      <species metaid="M_25drapp_c" sboTerm="SBO:0000247" id="M_25drapp_c" name="2,5-Diamino-6-(ribosylamino)-4-(3H)-pyrimidinone 5&apos;-phosphate" compartment="C_c" hasOnlySubstanceUnits="true" fbc:charge="-2" fbc:chemicalFormula="C9H14N5O8P">
        <notes>
          <html xmlns="http://www.w3.org/1999/xhtml">
            <p>FORMULA: C9H14N5O8P</p>
            <p>CHARGE: -2</p>
            <p>SBOTerm: SBO:0000247</p>
          </html>
        </notes>
        <annotation xmlns:sbml="http://www.sbml.org/sbml/level3/version1/core">
          <rdf:RDF xmlns:rdf="http://www.w3.org/1999/02/22-rdf-syntax-ns#" xmlns:dcterms="http://purl.org/dc/terms/" xmlns:vCard="http://www.w3.org/2001/vcard-rdf/3.0#" xmlns:vCard4="http://www.w3.org/2006/vcard/ns#" xmlns:bqbiol="http://biomodels.net/biology-qualifiers/" xmlns:bqmodel="http://biomodels.net/model-qualifiers/">
            <rdf:Description rdf:about="#M_25drapp_c">
              <bqbiol:is>
                <rdf:Bag>
                  <rdf:li rdf:resource="http://identifiers.org/kegg.compound/C01304"/>
                  <rdf:li rdf:resource="http://identifiers.org/chebi/CHEBI:11446"/>
                  <rdf:li rdf:resource="http://identifiers.org/chebi/CHEBI:19368"/>
                  <rdf:li rdf:resource="http://identifiers.org/chebi/CHEBI:29114"/>
                  <rdf:li rdf:resource="http://identifiers.org/chebi/CHEBI:58614"/>
                  <rdf:li rdf:resource="http://identifiers.org/chebi/CHEBI:59545"/>
                  <rdf:li rdf:resource="http://identifiers.org/chebi/CHEBI:59546"/>
                  <rdf:li rdf:resource="http://identifiers.org/chebi/CHEBI:927"/>
                  <rdf:li rdf:resource="http://identifiers.org/biocyc/META:DIAMINO-OH-PHOSPHORIBOSYLAMINO-PYR"/>
                  <rdf:li rdf:resource="http://identifiers.org/metanetx.chemical/MNXM648"/>
                  <rdf:li rdf:resource="https://identifiers.org/inchikey/OCLCLRXKNJCOJD-UMMCILCDSA-L"/>
                </rdf:Bag>
              </bqbiol:is>
            </rdf:Description>
          </rdf:RDF>
        </annotation>
      </species>
      <species metaid="M_26dap_LL_c" sboTerm="SBO:0000247" id="M_26dap_LL_c" name="LL-2,6-Diaminoheptanedioate" compartment="C_c" hasOnlySubstanceUnits="true" fbc:charge="0" fbc:chemicalFormula="C7H14N2O4">
        <notes>
          <html xmlns="http://www.w3.org/1999/xhtml">
            <p>FORMULA: C7H14N2O4</p>
            <p>CHARGE: 0</p>
            <p>SBOTerm: SBO:0000247</p>
          </html>
        </notes>
        <annotation xmlns:sbml="http://www.sbml.org/sbml/level3/version1/core">
          <rdf:RDF xmlns:rdf="http://www.w3.org/1999/02/22-rdf-syntax-ns#" xmlns:dcterms="http://purl.org/dc/terms/" xmlns:vCard="http://www.w3.org/2001/vcard-rdf/3.0#" xmlns:vCard4="http://www.w3.org/2006/vcard/ns#" xmlns:bqbiol="http://biomodels.net/biology-qualifiers/" xmlns:bqmodel="http://biomodels.net/model-qualifiers/">
            <rdf:Description rdf:about="#M_26dap_LL_c">
              <bqbiol:is>
                <rdf:Bag>
                  <rdf:li rdf:resource="http://identifiers.org/kegg.compound/C00666"/>
                  <rdf:li rdf:resource="http://identifiers.org/chebi/CHEBI:13192"/>
                  <rdf:li rdf:resource="http://identifiers.org/chebi/CHEBI:16026"/>
                  <rdf:li rdf:resource="http://identifiers.org/chebi/CHEBI:21428"/>
                  <rdf:li rdf:resource="http://identifiers.org/chebi/CHEBI:21429"/>
                  <rdf:li rdf:resource="http://identifiers.org/chebi/CHEBI:47031"/>
                  <rdf:li rdf:resource="http://identifiers.org/chebi/CHEBI:57609"/>
                  <rdf:li rdf:resource="http://identifiers.org/chebi/CHEBI:6341"/>
                  <rdf:li rdf:resource="https://identifiers.org/inchikey/GMKMEZVLHJARHF-WHFBIAKZSA-N"/>
                  <rdf:li rdf:resource="http://identifiers.org/hmdb/HMDB01370"/>
                  <rdf:li rdf:resource="http://identifiers.org/lipidmaps/LMFA01170102"/>
                  <rdf:li rdf:resource="http://identifiers.org/biocyc/META:LL-DIAMINOPIMELATE"/>
                  <rdf:li rdf:resource="http://identifiers.org/metanetx.chemical/MNXM644"/>
                  <rdf:li rdf:resource="http://identifiers.org/seed.compound/cpd00504"/>
                </rdf:Bag>
              </bqbiol:is>
            </rdf:Description>
          </rdf:RDF>
        </annotation>
      </species>
      <species metaid="M_26dap__M_c" sboTerm="SBO:0000247" id="M_26dap__M_c" name="Meso-2,6-Diaminoheptanedioate" compartment="C_c" hasOnlySubstanceUnits="true" fbc:charge="0" fbc:chemicalFormula="C7H14N2O4">
        <notes>
          <html xmlns="http://www.w3.org/1999/xhtml">
            <p>FORMULA: C7H14N2O4</p>
            <p>CHARGE: 0</p>
            <p>SBOTerm: SBO:0000247</p>
          </html>
        </notes>
        <annotation xmlns:sbml="http://www.sbml.org/sbml/level3/version1/core">
          <rdf:RDF xmlns:rdf="http://www.w3.org/1999/02/22-rdf-syntax-ns#" xmlns:dcterms="http://purl.org/dc/terms/" xmlns:vCard="http://www.w3.org/2001/vcard-rdf/3.0#" xmlns:vCard4="http://www.w3.org/2006/vcard/ns#" xmlns:bqbiol="http://biomodels.net/biology-qualifiers/" xmlns:bqmodel="http://biomodels.net/model-qualifiers/">
            <rdf:Description rdf:about="#M_26dap__M_c">
              <bqbiol:is>
                <rdf:Bag>
                  <rdf:li rdf:resource="http://identifiers.org/kegg.compound/C00680"/>
                  <rdf:li rdf:resource="http://identifiers.org/chebi/CHEBI:10598"/>
                  <rdf:li rdf:resource="http://identifiers.org/chebi/CHEBI:12822"/>
                  <rdf:li rdf:resource="http://identifiers.org/chebi/CHEBI:12823"/>
                  <rdf:li rdf:resource="http://identifiers.org/chebi/CHEBI:12825"/>
                  <rdf:li rdf:resource="http://identifiers.org/chebi/CHEBI:16488"/>
                  <rdf:li rdf:resource="http://identifiers.org/chebi/CHEBI:25203"/>
                  <rdf:li rdf:resource="http://identifiers.org/chebi/CHEBI:25204"/>
                  <rdf:li rdf:resource="http://identifiers.org/chebi/CHEBI:30308"/>
                  <rdf:li rdf:resource="http://identifiers.org/chebi/CHEBI:40838"/>
                  <rdf:li rdf:resource="http://identifiers.org/chebi/CHEBI:57791"/>
                  <rdf:li rdf:resource="https://identifiers.org/inchikey/GMKMEZVLHJARHF-SYDPRGILSA-N"/>
                  <rdf:li rdf:resource="http://identifiers.org/biocyc/META:MESO-DIAMINOPIMELATE"/>
                  <rdf:li rdf:resource="http://identifiers.org/metanetx.chemical/MNXM529"/>
                  <rdf:li rdf:resource="http://identifiers.org/seed.compound/cpd00516"/>
                </rdf:Bag>
              </bqbiol:is>
            </rdf:Description>
          </rdf:RDF>
        </annotation>
      </species>
      <species metaid="M_2agpg140_c" sboTerm="SBO:0000247" id="M_2agpg140_c" name="2-Acyl-sn-glycero-3-phosphoglycerol (n-C14:0)" compartment="C_c" hasOnlySubstanceUnits="true" fbc:charge="-1" fbc:chemicalFormula="C20H40O9P">
        <notes>
          <html xmlns="http://www.w3.org/1999/xhtml">
            <p>FORMULA: C20H40O9P</p>
            <p>CHARGE: -1</p>
            <p>SBOTerm: SBO:0000247</p>
          </html>
        </notes>
        <annotation xmlns:sbml="http://www.sbml.org/sbml/level3/version1/core">
          <rdf:RDF xmlns:rdf="http://www.w3.org/1999/02/22-rdf-syntax-ns#" xmlns:dcterms="http://purl.org/dc/terms/" xmlns:vCard="http://www.w3.org/2001/vcard-rdf/3.0#" xmlns:vCard4="http://www.w3.org/2006/vcard/ns#" xmlns:bqbiol="http://biomodels.net/biology-qualifiers/" xmlns:bqmodel="http://biomodels.net/model-qualifiers/">
            <rdf:Description rdf:about="#M_2agpg140_c">
              <bqbiol:is>
                <rdf:Bag>
                  <rdf:li rdf:resource="http://identifiers.org/biocyc/META:CPD0-2173"/>
                  <rdf:li rdf:resource="http://identifiers.org/metanetx.chemical/MNXM34739"/>
                  <rdf:li rdf:resource="https://identifiers.org/inchikey/NHYJQQUDLXESED-UHFFFAOYSA-M"/>
                  <rdf:li rdf:resource="http://identifiers.org/seed.compound/cpd26437"/>
                </rdf:Bag>
              </bqbiol:is>
            </rdf:Description>
          </rdf:RDF>
        </annotation>
      </species>
      <species metaid="M_2agpg140_p" sboTerm="SBO:0000247" id="M_2agpg140_p" name="2-Acyl-sn-glycero-3-phosphoglycerol (n-C14:0)" compartment="C_p" hasOnlySubstanceUnits="true" fbc:charge="-1" fbc:chemicalFormula="C20H40O9P">
        <notes>
          <html xmlns="http://www.w3.org/1999/xhtml">
            <p>FORMULA: C20H40O9P</p>
            <p>CHARGE: -1</p>
            <p>SBOTerm: SBO:0000247</p>
          </html>
        </notes>
        <annotation xmlns:sbml="http://www.sbml.org/sbml/level3/version1/core">
          <rdf:RDF xmlns:rdf="http://www.w3.org/1999/02/22-rdf-syntax-ns#" xmlns:dcterms="http://purl.org/dc/terms/" xmlns:vCard="http://www.w3.org/2001/vcard-rdf/3.0#" xmlns:vCard4="http://www.w3.org/2006/vcard/ns#" xmlns:bqbiol="http://biomodels.net/biology-qualifiers/" xmlns:bqmodel="http://biomodels.net/model-qualifiers/">
            <rdf:Description rdf:about="#M_2agpg140_p">
              <bqbiol:is>
                <rdf:Bag>
                  <rdf:li rdf:resource="http://identifiers.org/biocyc/META:CPD0-2173"/>
                  <rdf:li rdf:resource="http://identifiers.org/metanetx.chemical/MNXM34739"/>
                  <rdf:li rdf:resource="https://identifiers.org/inchikey/NHYJQQUDLXESED-UHFFFAOYSA-M"/>
                  <rdf:li rdf:resource="http://identifiers.org/seed.compound/cpd26437"/>
                </rdf:Bag>
              </bqbiol:is>
            </rdf:Description>
          </rdf:RDF>
        </annotation>
      </species>
      <species metaid="M_2agpg141_c" sboTerm="SBO:0000247" id="M_2agpg141_c" name="2-Acyl-sn-glycero-3-phosphoglycerol (n-C14:1)" compartment="C_c" hasOnlySubstanceUnits="true" fbc:charge="-1" fbc:chemicalFormula="C20H38O9P">
        <notes>
          <html xmlns="http://www.w3.org/1999/xhtml">
            <p>FORMULA: C20H38O9P</p>
            <p>CHARGE: -1</p>
            <p>SBOTerm: SBO:0000247</p>
          </html>
        </notes>
        <annotation xmlns:sbml="http://www.sbml.org/sbml/level3/version1/core">
          <rdf:RDF xmlns:rdf="http://www.w3.org/1999/02/22-rdf-syntax-ns#" xmlns:dcterms="http://purl.org/dc/terms/" xmlns:vCard="http://www.w3.org/2001/vcard-rdf/3.0#" xmlns:vCard4="http://www.w3.org/2006/vcard/ns#" xmlns:bqbiol="http://biomodels.net/biology-qualifiers/" xmlns:bqmodel="http://biomodels.net/model-qualifiers/">
            <rdf:Description rdf:about="#M_2agpg141_c">
              <bqbiol:is>
                <rdf:Bag>
                  <rdf:li rdf:resource="http://identifiers.org/metanetx.chemical/MNXM3452"/>
                </rdf:Bag>
              </bqbiol:is>
            </rdf:Description>
          </rdf:RDF>
        </annotation>
      </species>
      <species metaid="M_2agpg141_p" sboTerm="SBO:0000247" id="M_2agpg141_p" name="2-Acyl-sn-glycero-3-phosphoglycerol (n-C14:1)" compartment="C_p" hasOnlySubstanceUnits="true" fbc:charge="-1" fbc:chemicalFormula="C20H38O9P">
        <notes>
          <html xmlns="http://www.w3.org/1999/xhtml">
            <p>FORMULA: C20H38O9P</p>
            <p>CHARGE: -1</p>
            <p>SBOTerm: SBO:0000247</p>
          </html>
        </notes>
        <annotation xmlns:sbml="http://www.sbml.org/sbml/level3/version1/core">
          <rdf:RDF xmlns:rdf="http://www.w3.org/1999/02/22-rdf-syntax-ns#" xmlns:dcterms="http://purl.org/dc/terms/" xmlns:vCard="http://www.w3.org/2001/vcard-rdf/3.0#" xmlns:vCard4="http://www.w3.org/2006/vcard/ns#" xmlns:bqbiol="http://biomodels.net/biology-qualifiers/" xmlns:bqmodel="http://biomodels.net/model-qualifiers/">
            <rdf:Description rdf:about="#M_2agpg141_p">
              <bqbiol:is>
                <rdf:Bag>
                  <rdf:li rdf:resource="http://identifiers.org/metanetx.chemical/MNXM3452"/>
                </rdf:Bag>
              </bqbiol:is>
            </rdf:Description>
          </rdf:RDF>
        </annotation>
      </species>
      <species metaid="M_2agpg160_c" sboTerm="SBO:0000247" id="M_2agpg160_c" name="2-Acyl-sn-glycero-3-phosphoglycerol (n-C16:0)" compartment="C_c" hasOnlySubstanceUnits="true" fbc:charge="-1" fbc:chemicalFormula="C22H44O9P">
        <notes>
          <html xmlns="http://www.w3.org/1999/xhtml">
            <p>FORMULA: C22H44O9P</p>
            <p>CHARGE: -1</p>
            <p>SBOTerm: SBO:0000247</p>
          </html>
        </notes>
        <annotation xmlns:sbml="http://www.sbml.org/sbml/level3/version1/core">
          <rdf:RDF xmlns:rdf="http://www.w3.org/1999/02/22-rdf-syntax-ns#" xmlns:dcterms="http://purl.org/dc/terms/" xmlns:vCard="http://www.w3.org/2001/vcard-rdf/3.0#" xmlns:vCard4="http://www.w3.org/2006/vcard/ns#" xmlns:bqbiol="http://biomodels.net/biology-qualifiers/" xmlns:bqmodel="http://biomodels.net/model-qualifiers/">
            <rdf:Description rdf:about="#M_2agpg160_c">
              <bqbiol:is>
                <rdf:Bag>
                  <rdf:li rdf:resource="http://identifiers.org/biocyc/META:CPD-8363"/>
                  <rdf:li rdf:resource="http://identifiers.org/metanetx.chemical/MNXM34740"/>
                  <rdf:li rdf:resource="https://identifiers.org/inchikey/ODJYINYQGFIIRK-UHFFFAOYSA-M"/>
                  <rdf:li rdf:resource="http://identifiers.org/seed.compound/cpd25200"/>
                </rdf:Bag>
              </bqbiol:is>
            </rdf:Description>
          </rdf:RDF>
        </annotation>
      </species>
      <species metaid="M_2agpg160_p" sboTerm="SBO:0000247" id="M_2agpg160_p" name="2-Acyl-sn-glycero-3-phosphoglycerol (n-C16:0)" compartment="C_p" hasOnlySubstanceUnits="true" fbc:charge="-1" fbc:chemicalFormula="C22H44O9P">
        <notes>
          <html xmlns="http://www.w3.org/1999/xhtml">
            <p>FORMULA: C22H44O9P</p>
            <p>CHARGE: -1</p>
            <p>SBOTerm: SBO:0000247</p>
          </html>
        </notes>
        <annotation xmlns:sbml="http://www.sbml.org/sbml/level3/version1/core">
          <rdf:RDF xmlns:rdf="http://www.w3.org/1999/02/22-rdf-syntax-ns#" xmlns:dcterms="http://purl.org/dc/terms/" xmlns:vCard="http://www.w3.org/2001/vcard-rdf/3.0#" xmlns:vCard4="http://www.w3.org/2006/vcard/ns#" xmlns:bqbiol="http://biomodels.net/biology-qualifiers/" xmlns:bqmodel="http://biomodels.net/model-qualifiers/">
            <rdf:Description rdf:about="#M_2agpg160_p">
              <bqbiol:is>
                <rdf:Bag>
                  <rdf:li rdf:resource="http://identifiers.org/biocyc/META:CPD-8363"/>
                  <rdf:li rdf:resource="http://identifiers.org/metanetx.chemical/MNXM34740"/>
                  <rdf:li rdf:resource="https://identifiers.org/inchikey/ODJYINYQGFIIRK-UHFFFAOYSA-M"/>
                  <rdf:li rdf:resource="http://identifiers.org/seed.compound/cpd25200"/>
                </rdf:Bag>
              </bqbiol:is>
            </rdf:Description>
          </rdf:RDF>
        </annotation>
      </species>
      <species metaid="M_2agpg161_c" sboTerm="SBO:0000247" id="M_2agpg161_c" name="2-Acyl-sn-glycero-3-phosphoglycerol (n-C16:1)" compartment="C_c" hasOnlySubstanceUnits="true" fbc:chemicalFormula="C22H42O9P">
        <notes>
          <html xmlns="http://www.w3.org/1999/xhtml">
            <p>FORMULA: C22H42O9P</p>
            <p>SBOTerm: SBO:0000247</p>
          </html>
        </notes>
        <annotation xmlns:sbml="http://www.sbml.org/sbml/level3/version1/core">
          <rdf:RDF xmlns:rdf="http://www.w3.org/1999/02/22-rdf-syntax-ns#" xmlns:dcterms="http://purl.org/dc/terms/" xmlns:vCard="http://www.w3.org/2001/vcard-rdf/3.0#" xmlns:vCard4="http://www.w3.org/2006/vcard/ns#" xmlns:bqbiol="http://biomodels.net/biology-qualifiers/" xmlns:bqmodel="http://biomodels.net/model-qualifiers/">
            <rdf:Description rdf:about="#M_2agpg161_c">
              <bqbiol:is>
                <rdf:Bag>
                  <rdf:li rdf:resource="http://identifiers.org/metanetx.chemical/MNXM3453"/>
                </rdf:Bag>
              </bqbiol:is>
            </rdf:Description>
          </rdf:RDF>
        </annotation>
      </species>
      <species metaid="M_2agpg161_p" sboTerm="SBO:0000247" id="M_2agpg161_p" name="2-Acyl-sn-glycero-3-phosphoglycerol (n-C16:1)" compartment="C_p" hasOnlySubstanceUnits="true" fbc:chemicalFormula="C22H42O9P">
        <notes>
          <html xmlns="http://www.w3.org/1999/xhtml">
            <p>FORMULA: C22H42O9P</p>
            <p>SBOTerm: SBO:0000247</p>
          </html>
        </notes>
        <annotation xmlns:sbml="http://www.sbml.org/sbml/level3/version1/core">
          <rdf:RDF xmlns:rdf="http://www.w3.org/1999/02/22-rdf-syntax-ns#" xmlns:dcterms="http://purl.org/dc/terms/" xmlns:vCard="http://www.w3.org/2001/vcard-rdf/3.0#" xmlns:vCard4="http://www.w3.org/2006/vcard/ns#" xmlns:bqbiol="http://biomodels.net/biology-qualifiers/" xmlns:bqmodel="http://biomodels.net/model-qualifiers/">
            <rdf:Description rdf:about="#M_2agpg161_p">
              <bqbiol:is>
                <rdf:Bag>
                  <rdf:li rdf:resource="http://identifiers.org/metanetx.chemical/MNXM3453"/>
                </rdf:Bag>
              </bqbiol:is>
            </rdf:Description>
          </rdf:RDF>
        </annotation>
      </species>
      <species metaid="M_2agpg181_c" sboTerm="SBO:0000247" id="M_2agpg181_c" name="2-Acyl-sn-glycero-3-phosphoglycerol (n-C18:1)" compartment="C_c" hasOnlySubstanceUnits="true" fbc:charge="-1" fbc:chemicalFormula="C24H46O9P">
        <notes>
          <html xmlns="http://www.w3.org/1999/xhtml">
            <p>FORMULA: C24H46O9P</p>
            <p>CHARGE: -1</p>
            <p>SBOTerm: SBO:0000247</p>
          </html>
        </notes>
        <annotation xmlns:sbml="http://www.sbml.org/sbml/level3/version1/core">
          <rdf:RDF xmlns:rdf="http://www.w3.org/1999/02/22-rdf-syntax-ns#" xmlns:dcterms="http://purl.org/dc/terms/" xmlns:vCard="http://www.w3.org/2001/vcard-rdf/3.0#" xmlns:vCard4="http://www.w3.org/2006/vcard/ns#" xmlns:bqbiol="http://biomodels.net/biology-qualifiers/" xmlns:bqmodel="http://biomodels.net/model-qualifiers/">
            <rdf:Description rdf:about="#M_2agpg181_c">
              <bqbiol:is>
                <rdf:Bag>
                  <rdf:li rdf:resource="http://identifiers.org/metanetx.chemical/MNXM3455"/>
                </rdf:Bag>
              </bqbiol:is>
            </rdf:Description>
          </rdf:RDF>
        </annotation>
      </species>
      <species metaid="M_2agpg181_p" sboTerm="SBO:0000247" id="M_2agpg181_p" name="2-Acyl-sn-glycero-3-phosphoglycerol (n-C18:1)" compartment="C_p" hasOnlySubstanceUnits="true" fbc:charge="-1" fbc:chemicalFormula="C24H46O9P">
        <notes>
          <html xmlns="http://www.w3.org/1999/xhtml">
            <p>FORMULA: C24H46O9P</p>
            <p>CHARGE: -1</p>
            <p>SBOTerm: SBO:0000247</p>
          </html>
        </notes>
        <annotation xmlns:sbml="http://www.sbml.org/sbml/level3/version1/core">
          <rdf:RDF xmlns:rdf="http://www.w3.org/1999/02/22-rdf-syntax-ns#" xmlns:dcterms="http://purl.org/dc/terms/" xmlns:vCard="http://www.w3.org/2001/vcard-rdf/3.0#" xmlns:vCard4="http://www.w3.org/2006/vcard/ns#" xmlns:bqbiol="http://biomodels.net/biology-qualifiers/" xmlns:bqmodel="http://biomodels.net/model-qualifiers/">
            <rdf:Description rdf:about="#M_2agpg181_p">
              <bqbiol:is>
                <rdf:Bag>
                  <rdf:li rdf:resource="http://identifiers.org/metanetx.chemical/MNXM3455"/>
                </rdf:Bag>
              </bqbiol:is>
            </rdf:Description>
          </rdf:RDF>
        </annotation>
      </species>
      <species metaid="M_2ahbut_c" sboTerm="SBO:0000247" id="M_2ahbut_c" name="(S)-2-Aceto-2-hydroxybutanoate" compartment="C_c" hasOnlySubstanceUnits="true" fbc:chemicalFormula="C6H9O4">
        <notes>
          <html xmlns="http://www.w3.org/1999/xhtml">
            <p>FORMULA: C6H9O4</p>
            <p>SBOTerm: SBO:0000247</p>
            <p>CHARGE: -1.0</p>
          </html>
        </notes>
        <annotation xmlns:sbml="http://www.sbml.org/sbml/level3/version1/core">
          <rdf:RDF xmlns:rdf="http://www.w3.org/1999/02/22-rdf-syntax-ns#" xmlns:dcterms="http://purl.org/dc/terms/" xmlns:vCard="http://www.w3.org/2001/vcard-rdf/3.0#" xmlns:vCard4="http://www.w3.org/2006/vcard/ns#" xmlns:bqbiol="http://biomodels.net/biology-qualifiers/" xmlns:bqmodel="http://biomodels.net/model-qualifiers/">
            <rdf:Description rdf:about="#M_2ahbut_c">
              <bqbiol:is>
                <rdf:Bag>
                  <rdf:li rdf:resource="http://identifiers.org/kegg.compound/C06006"/>
                  <rdf:li rdf:resource="http://identifiers.org/chebi/CHEBI:18730"/>
                  <rdf:li rdf:resource="http://identifiers.org/chebi/CHEBI:27681"/>
                  <rdf:li rdf:resource="http://identifiers.org/chebi/CHEBI:373"/>
                  <rdf:li rdf:resource="http://identifiers.org/chebi/CHEBI:49256"/>
                  <rdf:li rdf:resource="http://identifiers.org/hmdb/HMDB06854"/>
                  <rdf:li rdf:resource="http://identifiers.org/hmdb/HMDB06900"/>
                  <rdf:li rdf:resource="http://identifiers.org/lipidmaps/LMFA01050383"/>
                  <rdf:li rdf:resource="http://identifiers.org/biocyc/META:2-ACETO-2-HYDROXY-BUTYRATE"/>
                  <rdf:li rdf:resource="http://identifiers.org/metanetx.chemical/MNXM114220"/>
                  <rdf:li rdf:resource="https://identifiers.org/inchikey/VUQLHQFKACOHNZ-LURJTMIESA-M"/>
                  <rdf:li rdf:resource="http://identifiers.org/seed.compound/cpd19045"/>
                </rdf:Bag>
              </bqbiol:is>
            </rdf:Description>
          </rdf:RDF>
        </annotation>
      </species>
      <species metaid="M_2ahhmd_c" sboTerm="SBO:0000247" id="M_2ahhmd_c" name="2 Amino 4 hydroxy 6 hydroxymethyl 7 8 dihydropteridine diphosphate C7H8N5O8P2" compartment="C_c" hasOnlySubstanceUnits="true" fbc:charge="-3" fbc:chemicalFormula="C7H8N5O8P2">
        <notes>
          <html xmlns="http://www.w3.org/1999/xhtml">
            <p>FORMULA: C7H8N5O8P2</p>
            <p>CHARGE: -3</p>
            <p>SBOTerm: SBO:0000247</p>
          </html>
        </notes>
        <annotation xmlns:sbml="http://www.sbml.org/sbml/level3/version1/core">
          <rdf:RDF xmlns:rdf="http://www.w3.org/1999/02/22-rdf-syntax-ns#" xmlns:dcterms="http://purl.org/dc/terms/" xmlns:vCard="http://www.w3.org/2001/vcard-rdf/3.0#" xmlns:vCard4="http://www.w3.org/2006/vcard/ns#" xmlns:bqbiol="http://biomodels.net/biology-qualifiers/" xmlns:bqmodel="http://biomodels.net/model-qualifiers/">
            <rdf:Description rdf:about="#M_2ahhmd_c">
              <bqbiol:is>
                <rdf:Bag>
                  <rdf:li rdf:resource="https://identifiers.org/inchikey/FCQGJGLSOWZZON-UHFFFAOYSA-L"/>
                  <rdf:li rdf:resource="http://identifiers.org/metanetx.chemical/MNXM91459"/>
                  <rdf:li rdf:resource="http://identifiers.org/seed.compound/cpd02920"/>
                </rdf:Bag>
              </bqbiol:is>
            </rdf:Description>
          </rdf:RDF>
        </annotation>
      </species>
      <species metaid="M_2ahhmp_c" sboTerm="SBO:0000247" id="M_2ahhmp_c" name="2 Amino 4 hydroxy 6 hydroxymethyl 7 8 dihydropteridine C7H9N5O2" compartment="C_c" hasOnlySubstanceUnits="true" fbc:charge="0" fbc:chemicalFormula="C7H9N5O2">
        <notes>
          <html xmlns="http://www.w3.org/1999/xhtml">
            <p>FORMULA: C7H9N5O2</p>
            <p>CHARGE: 0</p>
            <p>SBOTerm: SBO:0000247</p>
          </html>
        </notes>
        <annotation xmlns:sbml="http://www.sbml.org/sbml/level3/version1/core">
          <rdf:RDF xmlns:rdf="http://www.w3.org/1999/02/22-rdf-syntax-ns#" xmlns:dcterms="http://purl.org/dc/terms/" xmlns:vCard="http://www.w3.org/2001/vcard-rdf/3.0#" xmlns:vCard4="http://www.w3.org/2006/vcard/ns#" xmlns:bqbiol="http://biomodels.net/biology-qualifiers/" xmlns:bqmodel="http://biomodels.net/model-qualifiers/">
            <rdf:Description rdf:about="#M_2ahhmp_c">
              <bqbiol:is>
                <rdf:Bag>
                  <rdf:li rdf:resource="http://identifiers.org/metanetx.chemical/MNXM146055"/>
                </rdf:Bag>
              </bqbiol:is>
            </rdf:Description>
          </rdf:RDF>
        </annotation>
      </species>
      <species metaid="M_2cpr5p_c" sboTerm="SBO:0000247" id="M_2cpr5p_c" name="1-(2-Carboxyphenylamino)-1-deoxy-D-ribulose 5-phosphate" compartment="C_c" hasOnlySubstanceUnits="true" fbc:charge="-3" fbc:chemicalFormula="C12H13NO9P">
        <notes>
          <html xmlns="http://www.w3.org/1999/xhtml">
            <p>FORMULA: C12H13NO9P</p>
            <p>CHARGE: -3</p>
            <p>SBOTerm: SBO:0000247</p>
          </html>
        </notes>
        <annotation xmlns:sbml="http://www.sbml.org/sbml/level3/version1/core">
          <rdf:RDF xmlns:rdf="http://www.w3.org/1999/02/22-rdf-syntax-ns#" xmlns:dcterms="http://purl.org/dc/terms/" xmlns:vCard="http://www.w3.org/2001/vcard-rdf/3.0#" xmlns:vCard4="http://www.w3.org/2006/vcard/ns#" xmlns:bqbiol="http://biomodels.net/biology-qualifiers/" xmlns:bqmodel="http://biomodels.net/model-qualifiers/">
            <rdf:Description rdf:about="#M_2cpr5p_c">
              <bqbiol:is>
                <rdf:Bag>
                  <rdf:li rdf:resource="http://identifiers.org/kegg.compound/C01302"/>
                  <rdf:li rdf:resource="http://identifiers.org/chebi/CHEBI:11186"/>
                  <rdf:li rdf:resource="http://identifiers.org/chebi/CHEBI:18959"/>
                  <rdf:li rdf:resource="http://identifiers.org/chebi/CHEBI:28625"/>
                  <rdf:li rdf:resource="http://identifiers.org/chebi/CHEBI:29112"/>
                  <rdf:li rdf:resource="http://identifiers.org/chebi/CHEBI:565"/>
                  <rdf:li rdf:resource="http://identifiers.org/chebi/CHEBI:566"/>
                  <rdf:li rdf:resource="http://identifiers.org/chebi/CHEBI:58613"/>
                  <rdf:li rdf:resource="http://identifiers.org/biocyc/META:CARBOXYPHENYLAMINO-DEOXYRIBULOSE-P"/>
                  <rdf:li rdf:resource="http://identifiers.org/metanetx.chemical/MNXM1455"/>
                  <rdf:li rdf:resource="https://identifiers.org/inchikey/QKMBYNRMPRKVTO-MNOVXSKESA-K"/>
                  <rdf:li rdf:resource="http://identifiers.org/seed.compound/cpd00956"/>
                </rdf:Bag>
              </bqbiol:is>
            </rdf:Description>
          </rdf:RDF>
        </annotation>
      </species>
      <species metaid="M_2dda7p_c" sboTerm="SBO:0000247" id="M_2dda7p_c" name="2-Dehydro-3-deoxy-D-arabino-heptonate 7-phosphate" compartment="C_c" hasOnlySubstanceUnits="true" fbc:charge="-3" fbc:chemicalFormula="C7H10O10P">
        <notes>
          <html xmlns="http://www.w3.org/1999/xhtml">
            <p>FORMULA: C7H10O10P</p>
            <p>CHARGE: -3</p>
            <p>SBOTerm: SBO:0000247</p>
          </html>
        </notes>
        <annotation xmlns:sbml="http://www.sbml.org/sbml/level3/version1/core">
          <rdf:RDF xmlns:rdf="http://www.w3.org/1999/02/22-rdf-syntax-ns#" xmlns:dcterms="http://purl.org/dc/terms/" xmlns:vCard="http://www.w3.org/2001/vcard-rdf/3.0#" xmlns:vCard4="http://www.w3.org/2006/vcard/ns#" xmlns:bqbiol="http://biomodels.net/biology-qualifiers/" xmlns:bqmodel="http://biomodels.net/model-qualifiers/">
            <rdf:Description rdf:about="#M_2dda7p_c">
              <bqbiol:is>
                <rdf:Bag>
                  <rdf:li rdf:resource="http://identifiers.org/reactome/R-ALL-964909"/>
                  <rdf:li rdf:resource="http://identifiers.org/kegg.compound/C04691"/>
                  <rdf:li rdf:resource="http://identifiers.org/chebi/CHEBI:1053"/>
                  <rdf:li rdf:resource="http://identifiers.org/chebi/CHEBI:11544"/>
                  <rdf:li rdf:resource="http://identifiers.org/chebi/CHEBI:11785"/>
                  <rdf:li rdf:resource="http://identifiers.org/chebi/CHEBI:11786"/>
                  <rdf:li rdf:resource="http://identifiers.org/chebi/CHEBI:18150"/>
                  <rdf:li rdf:resource="http://identifiers.org/chebi/CHEBI:19523"/>
                  <rdf:li rdf:resource="http://identifiers.org/chebi/CHEBI:20003"/>
                  <rdf:li rdf:resource="http://identifiers.org/chebi/CHEBI:29477"/>
                  <rdf:li rdf:resource="http://identifiers.org/chebi/CHEBI:58394"/>
                  <rdf:li rdf:resource="http://identifiers.org/biocyc/META:3-DEOXY-D-ARABINO-HEPTULOSONATE-7-P"/>
                  <rdf:li rdf:resource="http://identifiers.org/metanetx.chemical/MNXM1219"/>
                  <rdf:li rdf:resource="https://identifiers.org/inchikey/PJWIPEXIFFQAQZ-PUFIMZNGSA-K"/>
                  <rdf:li rdf:resource="http://identifiers.org/seed.compound/cpd02857"/>
                </rdf:Bag>
              </bqbiol:is>
            </rdf:Description>
          </rdf:RDF>
        </annotation>
      </species>
      <species metaid="M_2ddara_c" sboTerm="SBO:0000247" id="M_2ddara_c" name="2-dehydro-3-deoxy-D-arabinonate" compartment="C_c" hasOnlySubstanceUnits="true" fbc:chemicalFormula="C5H7O5">
        <notes>
          <html xmlns="http://www.w3.org/1999/xhtml">
            <p>FORMULA: C5H7O5</p>
            <p>SBOTerm: SBO:0000247</p>
          </html>
        </notes>
        <sbml:annotation xmlns:sbml="http://www.sbml.org/sbml/level3/version1/core">
          <rdf:RDF xmlns:rdf="http://www.w3.org/1999/02/22-rdf-syntax-ns#">
            <rdf:Description rdf:about="#M_2ddara_c">
              <bqbiol:is xmlns:bqbiol="http://biomodels.net/biology-qualifiers/">
                <rdf:Bag/>
              </bqbiol:is>
            </rdf:Description>
          </rdf:RDF>
        </sbml:annotation>
      </species>
      <species metaid="M_2ddg6p_c" sboTerm="SBO:0000247" id="M_2ddg6p_c" name="2-Dehydro-3-deoxy-D-gluconate 6-phosphate" compartment="C_c" hasOnlySubstanceUnits="true" fbc:charge="-3" fbc:chemicalFormula="C6H8O9P">
        <notes>
          <html xmlns="http://www.w3.org/1999/xhtml">
            <p>FORMULA: C6H8O9P</p>
            <p>CHARGE: -3</p>
            <p>SBOTerm: SBO:0000247</p>
          </html>
        </notes>
        <annotation xmlns:sbml="http://www.sbml.org/sbml/level3/version1/core">
          <rdf:RDF xmlns:rdf="http://www.w3.org/1999/02/22-rdf-syntax-ns#" xmlns:dcterms="http://purl.org/dc/terms/" xmlns:vCard="http://www.w3.org/2001/vcard-rdf/3.0#" xmlns:vCard4="http://www.w3.org/2006/vcard/ns#" xmlns:bqbiol="http://biomodels.net/biology-qualifiers/" xmlns:bqmodel="http://biomodels.net/model-qualifiers/">
            <rdf:Description rdf:about="#M_2ddg6p_c">
              <bqbiol:is>
                <rdf:Bag>
                  <rdf:li rdf:resource="http://identifiers.org/kegg.compound/C04442"/>
                  <rdf:li rdf:resource="http://identifiers.org/chebi/CHEBI:1051"/>
                  <rdf:li rdf:resource="http://identifiers.org/chebi/CHEBI:11543"/>
                  <rdf:li rdf:resource="http://identifiers.org/chebi/CHEBI:11551"/>
                  <rdf:li rdf:resource="http://identifiers.org/chebi/CHEBI:12227"/>
                  <rdf:li rdf:resource="http://identifiers.org/chebi/CHEBI:15925"/>
                  <rdf:li rdf:resource="http://identifiers.org/chebi/CHEBI:19522"/>
                  <rdf:li rdf:resource="http://identifiers.org/chebi/CHEBI:57569"/>
                  <rdf:li rdf:resource="http://identifiers.org/hmdb/HMDB01376"/>
                  <rdf:li rdf:resource="http://identifiers.org/biocyc/META:2-KETO-3-DEOXY-6-P-GLUCONATE"/>
                  <rdf:li rdf:resource="http://identifiers.org/metanetx.chemical/MNXM649"/>
                  <rdf:li rdf:resource="https://identifiers.org/inchikey/OVPRPPOVAXRCED-WVZVXSGGSA-K"/>
                  <rdf:li rdf:resource="http://identifiers.org/seed.compound/cpd02711"/>
                </rdf:Bag>
              </bqbiol:is>
            </rdf:Description>
          </rdf:RDF>
        </annotation>
      </species>
      <species metaid="M_2ddglcn_c" sboTerm="SBO:0000247" id="M_2ddglcn_c" name="2-Dehydro-3-deoxy-D-gluconate" compartment="C_c" hasOnlySubstanceUnits="true" fbc:charge="-1" fbc:chemicalFormula="C6H9O6">
        <notes>
          <html xmlns="http://www.w3.org/1999/xhtml">
            <p>FORMULA: C6H9O6</p>
            <p>CHARGE: -1</p>
            <p>SBOTerm: SBO:0000247</p>
          </html>
        </notes>
        <annotation xmlns:sbml="http://www.sbml.org/sbml/level3/version1/core">
          <rdf:RDF xmlns:rdf="http://www.w3.org/1999/02/22-rdf-syntax-ns#" xmlns:dcterms="http://purl.org/dc/terms/" xmlns:vCard="http://www.w3.org/2001/vcard-rdf/3.0#" xmlns:vCard4="http://www.w3.org/2006/vcard/ns#" xmlns:bqbiol="http://biomodels.net/biology-qualifiers/" xmlns:bqmodel="http://biomodels.net/model-qualifiers/">
            <rdf:Description rdf:about="#M_2ddglcn_c">
              <bqbiol:is>
                <rdf:Bag>
                  <rdf:li rdf:resource="http://identifiers.org/kegg.compound/C00204"/>
                  <rdf:li rdf:resource="http://identifiers.org/chebi/CHEBI:1059"/>
                  <rdf:li rdf:resource="http://identifiers.org/chebi/CHEBI:11550"/>
                  <rdf:li rdf:resource="http://identifiers.org/chebi/CHEBI:17032"/>
                  <rdf:li rdf:resource="http://identifiers.org/chebi/CHEBI:19530"/>
                  <rdf:li rdf:resource="http://identifiers.org/chebi/CHEBI:57990"/>
                  <rdf:li rdf:resource="http://identifiers.org/lipidmaps/LMFA01050475"/>
                  <rdf:li rdf:resource="http://identifiers.org/biocyc/META:2-DEHYDRO-3-DEOXY-D-GLUCONATE"/>
                  <rdf:li rdf:resource="http://identifiers.org/metanetx.chemical/MNXM440"/>
                  <rdf:li rdf:resource="https://identifiers.org/inchikey/WPAMZTWLKIDIOP-WVZVXSGGSA-M"/>
                  <rdf:li rdf:resource="http://identifiers.org/seed.compound/cpd00176"/>
                </rdf:Bag>
              </bqbiol:is>
            </rdf:Description>
          </rdf:RDF>
        </annotation>
      </species>
      <species metaid="M_2dhglcn_c" sboTerm="SBO:0000247" id="M_2dhglcn_c" name="2-Dehydro-D-gluconate" compartment="C_c" hasOnlySubstanceUnits="true" fbc:charge="-1" fbc:chemicalFormula="C6H9O7">
        <notes>
          <html xmlns="http://www.w3.org/1999/xhtml">
            <p>FORMULA: C6H9O7</p>
            <p>CHARGE: -1</p>
            <p>SBOTerm: SBO:0000247</p>
          </html>
        </notes>
        <annotation xmlns:sbml="http://www.sbml.org/sbml/level3/version1/core">
          <rdf:RDF xmlns:rdf="http://www.w3.org/1999/02/22-rdf-syntax-ns#" xmlns:dcterms="http://purl.org/dc/terms/" xmlns:vCard="http://www.w3.org/2001/vcard-rdf/3.0#" xmlns:vCard4="http://www.w3.org/2006/vcard/ns#" xmlns:bqbiol="http://biomodels.net/biology-qualifiers/" xmlns:bqmodel="http://biomodels.net/model-qualifiers/">
            <rdf:Description rdf:about="#M_2dhglcn_c">
              <bqbiol:is>
                <rdf:Bag>
                  <rdf:li rdf:resource="http://identifiers.org/kegg.compound/C06473"/>
                  <rdf:li rdf:resource="http://identifiers.org/chebi/CHEBI:1066"/>
                  <rdf:li rdf:resource="http://identifiers.org/chebi/CHEBI:11559"/>
                  <rdf:li rdf:resource="http://identifiers.org/chebi/CHEBI:1180"/>
                  <rdf:li rdf:resource="http://identifiers.org/chebi/CHEBI:16808"/>
                  <rdf:li rdf:resource="http://identifiers.org/chebi/CHEBI:19539"/>
                  <rdf:li rdf:resource="http://identifiers.org/chebi/CHEBI:19669"/>
                  <rdf:li rdf:resource="http://identifiers.org/chebi/CHEBI:27469"/>
                  <rdf:li rdf:resource="http://identifiers.org/chebi/CHEBI:58512"/>
                  <rdf:li rdf:resource="http://identifiers.org/chebi/CHEBI:59504"/>
                  <rdf:li rdf:resource="http://identifiers.org/biocyc/META:CPD-377"/>
                  <rdf:li rdf:resource="http://identifiers.org/metanetx.chemical/MNXM582"/>
                  <rdf:li rdf:resource="https://identifiers.org/inchikey/VBUYCZFBVCCYFD-JJYYJPOSSA-M"/>
                  <rdf:li rdf:resource="http://identifiers.org/seed.compound/cpd00480"/>
                  <rdf:li rdf:resource="http://identifiers.org/seed.compound/cpd03889"/>
                </rdf:Bag>
              </bqbiol:is>
            </rdf:Description>
          </rdf:RDF>
        </annotation>
      </species>
      <species metaid="M_2dhglcn_e" sboTerm="SBO:0000247" id="M_2dhglcn_e" name="2-Dehydro-D-gluconate" compartment="C_e" hasOnlySubstanceUnits="true" fbc:charge="-1" fbc:chemicalFormula="C6H9O7">
        <notes>
          <html xmlns="http://www.w3.org/1999/xhtml">
            <p>FORMULA: C6H9O7</p>
            <p>CHARGE: -1</p>
            <p>SBOTerm: SBO:0000247</p>
          </html>
        </notes>
        <annotation xmlns:sbml="http://www.sbml.org/sbml/level3/version1/core">
          <rdf:RDF xmlns:rdf="http://www.w3.org/1999/02/22-rdf-syntax-ns#" xmlns:dcterms="http://purl.org/dc/terms/" xmlns:vCard="http://www.w3.org/2001/vcard-rdf/3.0#" xmlns:vCard4="http://www.w3.org/2006/vcard/ns#" xmlns:bqbiol="http://biomodels.net/biology-qualifiers/" xmlns:bqmodel="http://biomodels.net/model-qualifiers/">
            <rdf:Description rdf:about="#M_2dhglcn_e">
              <bqbiol:is>
                <rdf:Bag>
                  <rdf:li rdf:resource="http://identifiers.org/kegg.compound/C06473"/>
                  <rdf:li rdf:resource="http://identifiers.org/chebi/CHEBI:1066"/>
                  <rdf:li rdf:resource="http://identifiers.org/chebi/CHEBI:11559"/>
                  <rdf:li rdf:resource="http://identifiers.org/chebi/CHEBI:1180"/>
                  <rdf:li rdf:resource="http://identifiers.org/chebi/CHEBI:16808"/>
                  <rdf:li rdf:resource="http://identifiers.org/chebi/CHEBI:19539"/>
                  <rdf:li rdf:resource="http://identifiers.org/chebi/CHEBI:19669"/>
                  <rdf:li rdf:resource="http://identifiers.org/chebi/CHEBI:27469"/>
                  <rdf:li rdf:resource="http://identifiers.org/chebi/CHEBI:58512"/>
                  <rdf:li rdf:resource="http://identifiers.org/chebi/CHEBI:59504"/>
                  <rdf:li rdf:resource="http://identifiers.org/biocyc/META:CPD-377"/>
                  <rdf:li rdf:resource="http://identifiers.org/metanetx.chemical/MNXM582"/>
                  <rdf:li rdf:resource="https://identifiers.org/inchikey/VBUYCZFBVCCYFD-JJYYJPOSSA-M"/>
                  <rdf:li rdf:resource="http://identifiers.org/seed.compound/cpd00480"/>
                  <rdf:li rdf:resource="http://identifiers.org/seed.compound/cpd03889"/>
                </rdf:Bag>
              </bqbiol:is>
            </rdf:Description>
          </rdf:RDF>
        </annotation>
      </species>
      <species metaid="M_2dhglcn_p" sboTerm="SBO:0000247" id="M_2dhglcn_p" name="2-Dehydro-D-gluconate" compartment="C_p" hasOnlySubstanceUnits="true" fbc:charge="-1" fbc:chemicalFormula="C6H9O7">
        <notes>
          <html xmlns="http://www.w3.org/1999/xhtml">
            <p>FORMULA: C6H9O7</p>
            <p>CHARGE: -1</p>
            <p>SBOTerm: SBO:0000247</p>
          </html>
        </notes>
        <annotation xmlns:sbml="http://www.sbml.org/sbml/level3/version1/core">
          <rdf:RDF xmlns:rdf="http://www.w3.org/1999/02/22-rdf-syntax-ns#" xmlns:dcterms="http://purl.org/dc/terms/" xmlns:vCard="http://www.w3.org/2001/vcard-rdf/3.0#" xmlns:vCard4="http://www.w3.org/2006/vcard/ns#" xmlns:bqbiol="http://biomodels.net/biology-qualifiers/" xmlns:bqmodel="http://biomodels.net/model-qualifiers/">
            <rdf:Description rdf:about="#M_2dhglcn_p">
              <bqbiol:is>
                <rdf:Bag>
                  <rdf:li rdf:resource="http://identifiers.org/kegg.compound/C06473"/>
                  <rdf:li rdf:resource="http://identifiers.org/chebi/CHEBI:1066"/>
                  <rdf:li rdf:resource="http://identifiers.org/chebi/CHEBI:11559"/>
                  <rdf:li rdf:resource="http://identifiers.org/chebi/CHEBI:1180"/>
                  <rdf:li rdf:resource="http://identifiers.org/chebi/CHEBI:16808"/>
                  <rdf:li rdf:resource="http://identifiers.org/chebi/CHEBI:19539"/>
                  <rdf:li rdf:resource="http://identifiers.org/chebi/CHEBI:19669"/>
                  <rdf:li rdf:resource="http://identifiers.org/chebi/CHEBI:27469"/>
                  <rdf:li rdf:resource="http://identifiers.org/chebi/CHEBI:58512"/>
                  <rdf:li rdf:resource="http://identifiers.org/chebi/CHEBI:59504"/>
                  <rdf:li rdf:resource="http://identifiers.org/biocyc/META:CPD-377"/>
                  <rdf:li rdf:resource="http://identifiers.org/metanetx.chemical/MNXM582"/>
                  <rdf:li rdf:resource="https://identifiers.org/inchikey/VBUYCZFBVCCYFD-JJYYJPOSSA-M"/>
                  <rdf:li rdf:resource="http://identifiers.org/seed.compound/cpd00480"/>
                  <rdf:li rdf:resource="http://identifiers.org/seed.compound/cpd03889"/>
                </rdf:Bag>
              </bqbiol:is>
            </rdf:Description>
          </rdf:RDF>
        </annotation>
      </species>
      <species metaid="M_2dhp_c" sboTerm="SBO:0000247" id="M_2dhp_c" name="2-Dehydropantoate" compartment="C_c" hasOnlySubstanceUnits="true" fbc:charge="-1" fbc:chemicalFormula="C6H9O4">
        <notes>
          <html xmlns="http://www.w3.org/1999/xhtml">
            <p>FORMULA: C6H9O4</p>
            <p>CHARGE: -1</p>
            <p>SBOTerm: SBO:0000247</p>
          </html>
        </notes>
        <annotation xmlns:sbml="http://www.sbml.org/sbml/level3/version1/core">
          <rdf:RDF xmlns:rdf="http://www.w3.org/1999/02/22-rdf-syntax-ns#" xmlns:dcterms="http://purl.org/dc/terms/" xmlns:vCard="http://www.w3.org/2001/vcard-rdf/3.0#" xmlns:vCard4="http://www.w3.org/2006/vcard/ns#" xmlns:bqbiol="http://biomodels.net/biology-qualifiers/" xmlns:bqmodel="http://biomodels.net/model-qualifiers/">
            <rdf:Description rdf:about="#M_2dhp_c">
              <bqbiol:is>
                <rdf:Bag>
                  <rdf:li rdf:resource="http://identifiers.org/kegg.compound/C00966"/>
                  <rdf:li rdf:resource="http://identifiers.org/chebi/CHEBI:1071"/>
                  <rdf:li rdf:resource="http://identifiers.org/chebi/CHEBI:11561"/>
                  <rdf:li rdf:resource="http://identifiers.org/chebi/CHEBI:17094"/>
                  <rdf:li rdf:resource="http://identifiers.org/chebi/CHEBI:19545"/>
                  <rdf:li rdf:resource="http://identifiers.org/biocyc/META:2-DEHYDROPANTOATE"/>
                  <rdf:li rdf:resource="http://identifiers.org/metanetx.chemical/MNXM959"/>
                  <rdf:li rdf:resource="https://identifiers.org/inchikey/PKVVTUWHANFMQC-UHFFFAOYSA-M"/>
                  <rdf:li rdf:resource="http://identifiers.org/seed.compound/cpd00712"/>
                </rdf:Bag>
              </bqbiol:is>
            </rdf:Description>
          </rdf:RDF>
        </annotation>
      </species>
      <species metaid="M_2dmmq8_c" sboTerm="SBO:0000247" id="M_2dmmq8_c" name="2-Demethylmenaquinone 8" compartment="C_c" hasOnlySubstanceUnits="true" fbc:charge="0" fbc:chemicalFormula="C50H70O2">
        <notes>
          <html xmlns="http://www.w3.org/1999/xhtml">
            <p>FORMULA: C50H70O2</p>
            <p>CHARGE: 0</p>
            <p>SBOTerm: SBO:0000247</p>
          </html>
        </notes>
        <annotation xmlns:sbml="http://www.sbml.org/sbml/level3/version1/core">
          <rdf:RDF xmlns:rdf="http://www.w3.org/1999/02/22-rdf-syntax-ns#" xmlns:dcterms="http://purl.org/dc/terms/" xmlns:vCard="http://www.w3.org/2001/vcard-rdf/3.0#" xmlns:vCard4="http://www.w3.org/2006/vcard/ns#" xmlns:bqbiol="http://biomodels.net/biology-qualifiers/" xmlns:bqmodel="http://biomodels.net/model-qualifiers/">
            <rdf:Description rdf:about="#M_2dmmq8_c">
              <bqbiol:is>
                <rdf:Bag>
                  <rdf:li rdf:resource="http://identifiers.org/chebi/CHEBI:48455"/>
                  <rdf:li rdf:resource="https://identifiers.org/inchikey/GDUBPWSFXUAETN-AENDIINCSA-N"/>
                  <rdf:li rdf:resource="http://identifiers.org/lipidmaps/LMPR02030027"/>
                  <rdf:li rdf:resource="http://identifiers.org/biocyc/META:DEMETHYLMENAQUINONE"/>
                  <rdf:li rdf:resource="http://identifiers.org/metanetx.chemical/MNXM2178"/>
                  <rdf:li rdf:resource="http://identifiers.org/seed.compound/cpd15352"/>
                </rdf:Bag>
              </bqbiol:is>
            </rdf:Description>
          </rdf:RDF>
        </annotation>
      </species>
      <species metaid="M_2dmmql8_c" sboTerm="SBO:0000247" id="M_2dmmql8_c" name="2-Demethylmenaquinol 8" compartment="C_c" hasOnlySubstanceUnits="true" fbc:charge="0" fbc:chemicalFormula="C50H72O2">
        <notes>
          <html xmlns="http://www.w3.org/1999/xhtml">
            <p>FORMULA: C50H72O2</p>
            <p>CHARGE: 0</p>
            <p>SBOTerm: SBO:0000247</p>
          </html>
        </notes>
        <annotation xmlns:sbml="http://www.sbml.org/sbml/level3/version1/core">
          <rdf:RDF xmlns:rdf="http://www.w3.org/1999/02/22-rdf-syntax-ns#" xmlns:dcterms="http://purl.org/dc/terms/" xmlns:vCard="http://www.w3.org/2001/vcard-rdf/3.0#" xmlns:vCard4="http://www.w3.org/2006/vcard/ns#" xmlns:bqbiol="http://biomodels.net/biology-qualifiers/" xmlns:bqmodel="http://biomodels.net/model-qualifiers/">
            <rdf:Description rdf:about="#M_2dmmql8_c">
              <bqbiol:is>
                <rdf:Bag>
                  <rdf:li rdf:resource="http://identifiers.org/chebi/CHEBI:61873"/>
                  <rdf:li rdf:resource="https://identifiers.org/inchikey/FGYPGICSXJEKCG-AENDIINCSA-N"/>
                  <rdf:li rdf:resource="http://identifiers.org/biocyc/META:CPD-12115"/>
                  <rdf:li rdf:resource="http://identifiers.org/metanetx.chemical/MNXM558"/>
                  <rdf:li rdf:resource="http://identifiers.org/seed.compound/cpd15353"/>
                </rdf:Bag>
              </bqbiol:is>
            </rdf:Description>
          </rdf:RDF>
        </annotation>
      </species>
      <species metaid="M_2dr1p_c" sboTerm="SBO:0000247" id="M_2dr1p_c" name="2-Deoxy-D-ribose 1-phosphate" compartment="C_c" hasOnlySubstanceUnits="true" fbc:chemicalFormula="C5H9O7P">
        <notes>
          <html xmlns="http://www.w3.org/1999/xhtml">
            <p>FORMULA: C5H9O7P</p>
            <p>SBOTerm: SBO:0000247</p>
            <p>CHARGE: -2.0</p>
          </html>
        </notes>
        <annotation xmlns:sbml="http://www.sbml.org/sbml/level3/version1/core">
          <rdf:RDF xmlns:rdf="http://www.w3.org/1999/02/22-rdf-syntax-ns#" xmlns:dcterms="http://purl.org/dc/terms/" xmlns:vCard="http://www.w3.org/2001/vcard-rdf/3.0#" xmlns:vCard4="http://www.w3.org/2006/vcard/ns#" xmlns:bqbiol="http://biomodels.net/biology-qualifiers/" xmlns:bqmodel="http://biomodels.net/model-qualifiers/">
            <rdf:Description rdf:about="#M_2dr1p_c">
              <bqbiol:is>
                <rdf:Bag>
                  <rdf:li rdf:resource="http://identifiers.org/reactome/R-ALL-112032"/>
                  <rdf:li rdf:resource="http://identifiers.org/kegg.compound/C00672"/>
                  <rdf:li rdf:resource="http://identifiers.org/chebi/CHEBI:1081"/>
                  <rdf:li rdf:resource="http://identifiers.org/chebi/CHEBI:11563"/>
                  <rdf:li rdf:resource="http://identifiers.org/chebi/CHEBI:19558"/>
                  <rdf:li rdf:resource="http://identifiers.org/chebi/CHEBI:28542"/>
                  <rdf:li rdf:resource="http://identifiers.org/chebi/CHEBI:57259"/>
                  <rdf:li rdf:resource="http://identifiers.org/chebi/CHEBI:58576"/>
                  <rdf:li rdf:resource="http://identifiers.org/hmdb/HMDB01351"/>
                  <rdf:li rdf:resource="https://identifiers.org/inchikey/KBDKAJNTYKVSEK-VPENINKCSA-L"/>
                  <rdf:li rdf:resource="http://identifiers.org/biocyc/META:DEOXY-D-RIBOSE-1-PHOSPHATE"/>
                  <rdf:li rdf:resource="http://identifiers.org/metanetx.chemical/MNXM789"/>
                  <rdf:li rdf:resource="http://identifiers.org/seed.compound/cpd00509"/>
                  <rdf:li rdf:resource="http://identifiers.org/seed.compound/cpd26845"/>
                </rdf:Bag>
              </bqbiol:is>
            </rdf:Description>
          </rdf:RDF>
        </annotation>
      </species>
      <species metaid="M_2dr5p_c" sboTerm="SBO:0000247" id="M_2dr5p_c" name="2-Deoxy-D-ribose 5-phosphate" compartment="C_c" hasOnlySubstanceUnits="true" fbc:charge="-2" fbc:chemicalFormula="C5H9O7P">
        <notes>
          <html xmlns="http://www.w3.org/1999/xhtml">
            <p>FORMULA: C5H9O7P</p>
            <p>CHARGE: -2</p>
            <p>SBOTerm: SBO:0000247</p>
          </html>
        </notes>
        <annotation xmlns:sbml="http://www.sbml.org/sbml/level3/version1/core">
          <rdf:RDF xmlns:rdf="http://www.w3.org/1999/02/22-rdf-syntax-ns#" xmlns:dcterms="http://purl.org/dc/terms/" xmlns:vCard="http://www.w3.org/2001/vcard-rdf/3.0#" xmlns:vCard4="http://www.w3.org/2006/vcard/ns#" xmlns:bqbiol="http://biomodels.net/biology-qualifiers/" xmlns:bqmodel="http://biomodels.net/model-qualifiers/">
            <rdf:Description rdf:about="#M_2dr5p_c">
              <bqbiol:is>
                <rdf:Bag>
                  <rdf:li rdf:resource="http://identifiers.org/reactome/R-ALL-6787328"/>
                  <rdf:li rdf:resource="https://identifiers.org/inchikey/ALQNUOMIEBHXQG-CRCLSJGQSA-L"/>
                  <rdf:li rdf:resource="http://identifiers.org/kegg.compound/C00673"/>
                  <rdf:li rdf:resource="http://identifiers.org/chebi/CHEBI:1082"/>
                  <rdf:li rdf:resource="http://identifiers.org/chebi/CHEBI:11566"/>
                  <rdf:li rdf:resource="http://identifiers.org/chebi/CHEBI:16132"/>
                  <rdf:li rdf:resource="http://identifiers.org/chebi/CHEBI:19559"/>
                  <rdf:li rdf:resource="http://identifiers.org/chebi/CHEBI:40516"/>
                  <rdf:li rdf:resource="http://identifiers.org/chebi/CHEBI:40921"/>
                  <rdf:li rdf:resource="http://identifiers.org/chebi/CHEBI:40923"/>
                  <rdf:li rdf:resource="http://identifiers.org/chebi/CHEBI:42055"/>
                  <rdf:li rdf:resource="http://identifiers.org/chebi/CHEBI:55513"/>
                  <rdf:li rdf:resource="http://identifiers.org/chebi/CHEBI:57651"/>
                  <rdf:li rdf:resource="http://identifiers.org/chebi/CHEBI:62877"/>
                  <rdf:li rdf:resource="http://identifiers.org/hmdb/HMDB01031"/>
                  <rdf:li rdf:resource="http://identifiers.org/biocyc/META:DEOXY-RIBOSE-5P"/>
                  <rdf:li rdf:resource="http://identifiers.org/metanetx.chemical/MNXM2179"/>
                  <rdf:li rdf:resource="http://identifiers.org/seed.compound/cpd00510"/>
                  <rdf:li rdf:resource="http://identifiers.org/seed.compound/cpd26846"/>
                </rdf:Bag>
              </bqbiol:is>
            </rdf:Description>
          </rdf:RDF>
        </annotation>
      </species>
      <species metaid="M_2h3opp_c" sboTerm="SBO:0000247" id="M_2h3opp_c" name="2 Hydroxy 3 oxopropanoate C3H3O4" compartment="C_c" hasOnlySubstanceUnits="true" fbc:charge="-1" fbc:chemicalFormula="C3H3O4">
        <notes>
          <html xmlns="http://www.w3.org/1999/xhtml">
            <p>FORMULA: C3H3O4</p>
            <p>CHARGE: -1</p>
            <p>SBOTerm: SBO:0000247</p>
          </html>
        </notes>
        <annotation xmlns:sbml="http://www.sbml.org/sbml/level3/version1/core">
          <rdf:RDF xmlns:rdf="http://www.w3.org/1999/02/22-rdf-syntax-ns#" xmlns:dcterms="http://purl.org/dc/terms/" xmlns:vCard="http://www.w3.org/2001/vcard-rdf/3.0#" xmlns:vCard4="http://www.w3.org/2006/vcard/ns#" xmlns:bqbiol="http://biomodels.net/biology-qualifiers/" xmlns:bqmodel="http://biomodels.net/model-qualifiers/">
            <rdf:Description rdf:about="#M_2h3opp_c">
              <bqbiol:is>
                <rdf:Bag>
                  <rdf:li rdf:resource="http://identifiers.org/kegg.compound/C01146"/>
                  <rdf:li rdf:resource="http://identifiers.org/chebi/CHEBI:1123"/>
                  <rdf:li rdf:resource="http://identifiers.org/chebi/CHEBI:11583"/>
                  <rdf:li rdf:resource="http://identifiers.org/chebi/CHEBI:15194"/>
                  <rdf:li rdf:resource="http://identifiers.org/chebi/CHEBI:16992"/>
                  <rdf:li rdf:resource="http://identifiers.org/chebi/CHEBI:19605"/>
                  <rdf:li rdf:resource="http://identifiers.org/chebi/CHEBI:57978"/>
                  <rdf:li rdf:resource="http://identifiers.org/hmdb/HMDB06781"/>
                  <rdf:li rdf:resource="http://identifiers.org/hmdb/HMDB06938"/>
                  <rdf:li rdf:resource="http://identifiers.org/biocyc/META:TARTRONATE-S-ALD"/>
                  <rdf:li rdf:resource="http://identifiers.org/metanetx.chemical/MNXM475"/>
                  <rdf:li rdf:resource="https://identifiers.org/inchikey/QWBAFPFNGRFSFB-UHFFFAOYSA-M"/>
                  <rdf:li rdf:resource="http://identifiers.org/seed.compound/cpd00843"/>
                </rdf:Bag>
              </bqbiol:is>
            </rdf:Description>
          </rdf:RDF>
        </annotation>
      </species>
      <species metaid="M_2h3oppan_c" sboTerm="SBO:0000247" id="M_2h3oppan_c" name="2-Hydroxy-3-oxopropanoate" compartment="C_c" hasOnlySubstanceUnits="true" fbc:charge="-1" fbc:chemicalFormula="C3H3O4">
        <notes>
          <html xmlns="http://www.w3.org/1999/xhtml">
            <p>FORMULA: C3H3O4</p>
            <p>CHARGE: -1</p>
            <p>SBOTerm: SBO:0000247</p>
          </html>
        </notes>
        <annotation xmlns:sbml="http://www.sbml.org/sbml/level3/version1/core">
          <rdf:RDF xmlns:rdf="http://www.w3.org/1999/02/22-rdf-syntax-ns#" xmlns:dcterms="http://purl.org/dc/terms/" xmlns:vCard="http://www.w3.org/2001/vcard-rdf/3.0#" xmlns:vCard4="http://www.w3.org/2006/vcard/ns#" xmlns:bqbiol="http://biomodels.net/biology-qualifiers/" xmlns:bqmodel="http://biomodels.net/model-qualifiers/">
            <rdf:Description rdf:about="#M_2h3oppan_c">
              <bqbiol:is>
                <rdf:Bag>
                  <rdf:li rdf:resource="http://identifiers.org/kegg.compound/C01146"/>
                  <rdf:li rdf:resource="http://identifiers.org/chebi/CHEBI:1123"/>
                  <rdf:li rdf:resource="http://identifiers.org/chebi/CHEBI:11583"/>
                  <rdf:li rdf:resource="http://identifiers.org/chebi/CHEBI:15194"/>
                  <rdf:li rdf:resource="http://identifiers.org/chebi/CHEBI:16992"/>
                  <rdf:li rdf:resource="http://identifiers.org/chebi/CHEBI:19605"/>
                  <rdf:li rdf:resource="http://identifiers.org/chebi/CHEBI:57978"/>
                  <rdf:li rdf:resource="http://identifiers.org/hmdb/HMDB06781"/>
                  <rdf:li rdf:resource="http://identifiers.org/hmdb/HMDB06938"/>
                  <rdf:li rdf:resource="http://identifiers.org/biocyc/META:TARTRONATE-S-ALD"/>
                  <rdf:li rdf:resource="http://identifiers.org/metanetx.chemical/MNXM475"/>
                  <rdf:li rdf:resource="https://identifiers.org/inchikey/QWBAFPFNGRFSFB-UHFFFAOYSA-M"/>
                  <rdf:li rdf:resource="http://identifiers.org/seed.compound/cpd00843"/>
                </rdf:Bag>
              </bqbiol:is>
            </rdf:Description>
          </rdf:RDF>
        </annotation>
      </species>
      <species metaid="M_2hadnt_c" sboTerm="SBO:0000247" id="M_2hadnt_c" name="2 Hydroxylamino 4 6 dinitrotoluene" compartment="C_c" hasOnlySubstanceUnits="true" fbc:chemicalFormula="HNO">
        <notes>
          <html xmlns="http://www.w3.org/1999/xhtml">
            <p>FORMULA: HNO</p>
            <p>SBOTerm: SBO:0000247</p>
          </html>
        </notes>
        <sbml:annotation xmlns:sbml="http://www.sbml.org/sbml/level3/version1/core">
          <rdf:RDF xmlns:rdf="http://www.w3.org/1999/02/22-rdf-syntax-ns#">
            <rdf:Description rdf:about="#M_2hadnt_c">
              <bqbiol:is xmlns:bqbiol="http://biomodels.net/biology-qualifiers/">
                <rdf:Bag/>
              </bqbiol:is>
            </rdf:Description>
          </rdf:RDF>
        </sbml:annotation>
      </species>
      <species metaid="M_2hetdp_c" sboTerm="SBO:0000247" id="M_2hetdp_c" name="2-(alpha-Hydroxyethyl)thiamine diphosphate" compartment="C_c" hasOnlySubstanceUnits="true" fbc:chemicalFormula="C14H21N4O8P2S">
        <notes>
          <html xmlns="http://www.w3.org/1999/xhtml">
            <p>FORMULA: C14H21N4O8P2S</p>
            <p>SBOTerm: SBO:0000247</p>
          </html>
        </notes>
        <sbml:annotation xmlns:sbml="http://www.sbml.org/sbml/level3/version1/core">
          <rdf:RDF xmlns:rdf="http://www.w3.org/1999/02/22-rdf-syntax-ns#">
            <rdf:Description rdf:about="#M_2hetdp_c">
              <bqbiol:is xmlns:bqbiol="http://biomodels.net/biology-qualifiers/">
                <rdf:Bag/>
              </bqbiol:is>
            </rdf:Description>
          </rdf:RDF>
        </sbml:annotation>
      </species>
      <species metaid="M_2ippm_c" sboTerm="SBO:0000247" id="M_2ippm_c" name="2-Isopropylmaleate" compartment="C_c" hasOnlySubstanceUnits="true" fbc:charge="-2" fbc:chemicalFormula="C7H8O4">
        <notes>
          <html xmlns="http://www.w3.org/1999/xhtml">
            <p>FORMULA: C7H8O4</p>
            <p>CHARGE: -2</p>
            <p>SBOTerm: SBO:0000247</p>
          </html>
        </notes>
        <annotation xmlns:sbml="http://www.sbml.org/sbml/level3/version1/core">
          <rdf:RDF xmlns:rdf="http://www.w3.org/1999/02/22-rdf-syntax-ns#" xmlns:dcterms="http://purl.org/dc/terms/" xmlns:vCard="http://www.w3.org/2001/vcard-rdf/3.0#" xmlns:vCard4="http://www.w3.org/2006/vcard/ns#" xmlns:bqbiol="http://biomodels.net/biology-qualifiers/" xmlns:bqmodel="http://biomodels.net/model-qualifiers/">
            <rdf:Description rdf:about="#M_2ippm_c">
              <bqbiol:is>
                <rdf:Bag>
                  <rdf:li rdf:resource="http://identifiers.org/kegg.compound/C02631"/>
                  <rdf:li rdf:resource="http://identifiers.org/chebi/CHEBI:11604"/>
                  <rdf:li rdf:resource="http://identifiers.org/chebi/CHEBI:1179"/>
                  <rdf:li rdf:resource="http://identifiers.org/chebi/CHEBI:17275"/>
                  <rdf:li rdf:resource="http://identifiers.org/chebi/CHEBI:19668"/>
                  <rdf:li rdf:resource="http://identifiers.org/chebi/CHEBI:58085"/>
                  <rdf:li rdf:resource="http://identifiers.org/hmdb/HMDB12241"/>
                  <rdf:li rdf:resource="http://identifiers.org/biocyc/META:CPD-9451"/>
                  <rdf:li rdf:resource="http://identifiers.org/metanetx.chemical/MNXM1706"/>
                  <rdf:li rdf:resource="https://identifiers.org/inchikey/NJMGRJLQRLFQQX-HYXAFXHYSA-L"/>
                  <rdf:li rdf:resource="http://identifiers.org/seed.compound/cpd01710"/>
                </rdf:Bag>
              </bqbiol:is>
            </rdf:Description>
          </rdf:RDF>
        </annotation>
      </species>
      <species metaid="M_2m35mdntha_c" sboTerm="SBO:0000247" id="M_2m35mdntha_c" name="N  2 methyl 3 5 dinitrophenyl  4 methyl 3 5 dinitroaniline" compartment="C_c" hasOnlySubstanceUnits="true" fbc:chemicalFormula="HN">
        <notes>
          <html xmlns="http://www.w3.org/1999/xhtml">
            <p>FORMULA: HN</p>
            <p>SBOTerm: SBO:0000247</p>
          </html>
        </notes>
        <sbml:annotation xmlns:sbml="http://www.sbml.org/sbml/level3/version1/core">
          <rdf:RDF xmlns:rdf="http://www.w3.org/1999/02/22-rdf-syntax-ns#">
            <rdf:Description rdf:about="#M_2m35mdntha_c">
              <bqbiol:is xmlns:bqbiol="http://biomodels.net/biology-qualifiers/">
                <rdf:Bag/>
              </bqbiol:is>
            </rdf:Description>
          </rdf:RDF>
        </sbml:annotation>
      </species>
      <species metaid="M_2m35mdntha_e" sboTerm="SBO:0000247" id="M_2m35mdntha_e" name="N  2 methyl 3 5 dinitrophenyl  4 methyl 3 5 dinitroaniline" compartment="C_e" hasOnlySubstanceUnits="true" fbc:chemicalFormula="HN">
        <notes>
          <html xmlns="http://www.w3.org/1999/xhtml">
            <p>FORMULA: HN</p>
            <p>SBOTerm: SBO:0000247</p>
          </html>
        </notes>
        <sbml:annotation xmlns:sbml="http://www.sbml.org/sbml/level3/version1/core">
          <rdf:RDF xmlns:rdf="http://www.w3.org/1999/02/22-rdf-syntax-ns#">
            <rdf:Description rdf:about="#M_2m35mdntha_e">
              <bqbiol:is xmlns:bqbiol="http://biomodels.net/biology-qualifiers/">
                <rdf:Bag/>
              </bqbiol:is>
            </rdf:Description>
          </rdf:RDF>
        </sbml:annotation>
      </species>
      <species metaid="M_2maacoa_c" sboTerm="SBO:0000247" id="M_2maacoa_c" name="2-Methyl-3-acetoacetyl-CoA" compartment="C_c" hasOnlySubstanceUnits="true" fbc:chemicalFormula="C26H38N7O18P3S">
        <notes>
          <html xmlns="http://www.w3.org/1999/xhtml">
            <p>FORMULA: C26H38N7O18P3S</p>
            <p>SBOTerm: SBO:0000247</p>
            <p>CHARGE: -4.0</p>
          </html>
        </notes>
        <annotation xmlns:sbml="http://www.sbml.org/sbml/level3/version1/core">
          <rdf:RDF xmlns:rdf="http://www.w3.org/1999/02/22-rdf-syntax-ns#" xmlns:dcterms="http://purl.org/dc/terms/" xmlns:vCard="http://www.w3.org/2001/vcard-rdf/3.0#" xmlns:vCard4="http://www.w3.org/2006/vcard/ns#" xmlns:bqbiol="http://biomodels.net/biology-qualifiers/" xmlns:bqmodel="http://biomodels.net/model-qualifiers/">
            <rdf:Description rdf:about="#M_2maacoa_c">
              <bqbiol:is>
                <rdf:Bag>
                  <rdf:li rdf:resource="http://identifiers.org/reactome/R-ALL-70836"/>
                  <rdf:li rdf:resource="http://identifiers.org/kegg.compound/C03344"/>
                  <rdf:li rdf:resource="http://identifiers.org/chebi/CHEBI:11613"/>
                  <rdf:li rdf:resource="http://identifiers.org/chebi/CHEBI:1195"/>
                  <rdf:li rdf:resource="http://identifiers.org/chebi/CHEBI:15476"/>
                  <rdf:li rdf:resource="http://identifiers.org/chebi/CHEBI:19687"/>
                  <rdf:li rdf:resource="http://identifiers.org/chebi/CHEBI:57335"/>
                  <rdf:li rdf:resource="http://identifiers.org/hmdb/HMDB01157"/>
                  <rdf:li rdf:resource="http://identifiers.org/lipidmaps/LMFA07050189"/>
                  <rdf:li rdf:resource="http://identifiers.org/biocyc/META:2-METHYL-ACETO-ACETYL-COA"/>
                  <rdf:li rdf:resource="http://identifiers.org/metanetx.chemical/MNXM524"/>
                  <rdf:li rdf:resource="https://identifiers.org/inchikey/NHNODHRSCRALBF-NQNBQJKNSA-J"/>
                  <rdf:li rdf:resource="http://identifiers.org/seed.compound/cpd02124"/>
                </rdf:Bag>
              </bqbiol:is>
            </rdf:Description>
          </rdf:RDF>
        </annotation>
      </species>
      <species metaid="M_2mahmp_c" sboTerm="SBO:0000247" id="M_2mahmp_c" name="2-Methyl-4-amino-5-hydroxymethylpyrimidine diphosphate" compartment="C_c" hasOnlySubstanceUnits="true" fbc:charge="-3" fbc:chemicalFormula="C6H8N3O7P2">
        <notes>
          <html xmlns="http://www.w3.org/1999/xhtml">
            <p>FORMULA: C6H8N3O7P2</p>
            <p>CHARGE: -3</p>
            <p>SBOTerm: SBO:0000247</p>
          </html>
        </notes>
        <annotation xmlns:sbml="http://www.sbml.org/sbml/level3/version1/core">
          <rdf:RDF xmlns:rdf="http://www.w3.org/1999/02/22-rdf-syntax-ns#" xmlns:dcterms="http://purl.org/dc/terms/" xmlns:vCard="http://www.w3.org/2001/vcard-rdf/3.0#" xmlns:vCard4="http://www.w3.org/2006/vcard/ns#" xmlns:bqbiol="http://biomodels.net/biology-qualifiers/" xmlns:bqmodel="http://biomodels.net/model-qualifiers/">
            <rdf:Description rdf:about="#M_2mahmp_c">
              <bqbiol:is>
                <rdf:Bag>
                  <rdf:li rdf:resource="https://identifiers.org/inchikey/AGQJQCFEPUVXNK-UHFFFAOYSA-K"/>
                  <rdf:li rdf:resource="http://identifiers.org/kegg.compound/C04752"/>
                  <rdf:li rdf:resource="http://identifiers.org/chebi/CHEBI:11612"/>
                  <rdf:li rdf:resource="http://identifiers.org/chebi/CHEBI:1194"/>
                  <rdf:li rdf:resource="http://identifiers.org/chebi/CHEBI:11953"/>
                  <rdf:li rdf:resource="http://identifiers.org/chebi/CHEBI:16629"/>
                  <rdf:li rdf:resource="http://identifiers.org/chebi/CHEBI:19684"/>
                  <rdf:li rdf:resource="http://identifiers.org/chebi/CHEBI:20308"/>
                  <rdf:li rdf:resource="http://identifiers.org/chebi/CHEBI:29079"/>
                  <rdf:li rdf:resource="http://identifiers.org/chebi/CHEBI:57841"/>
                  <rdf:li rdf:resource="http://identifiers.org/biocyc/META:AMINO-HYDROXYMETHYL-METHYLPYRIMIDINE-PP"/>
                  <rdf:li rdf:resource="http://identifiers.org/metanetx.chemical/MNXM1135"/>
                  <rdf:li rdf:resource="http://identifiers.org/seed.compound/cpd02894"/>
                </rdf:Bag>
              </bqbiol:is>
            </rdf:Description>
          </rdf:RDF>
        </annotation>
      </species>
      <species metaid="M_2mb2coa_c" sboTerm="SBO:0000247" id="M_2mb2coa_c" name="Trans-2-Methylbut-2-enoyl-CoA" compartment="C_c" hasOnlySubstanceUnits="true" fbc:charge="-4" fbc:chemicalFormula="C26H38N7O17P3S">
        <notes>
          <html xmlns="http://www.w3.org/1999/xhtml">
            <p>FORMULA: C26H38N7O17P3S</p>
            <p>CHARGE: -4</p>
            <p>SBOTerm: SBO:0000247</p>
          </html>
        </notes>
        <annotation xmlns:sbml="http://www.sbml.org/sbml/level3/version1/core">
          <rdf:RDF xmlns:rdf="http://www.w3.org/1999/02/22-rdf-syntax-ns#" xmlns:dcterms="http://purl.org/dc/terms/" xmlns:vCard="http://www.w3.org/2001/vcard-rdf/3.0#" xmlns:vCard4="http://www.w3.org/2006/vcard/ns#" xmlns:bqbiol="http://biomodels.net/biology-qualifiers/" xmlns:bqmodel="http://biomodels.net/model-qualifiers/">
            <rdf:Description rdf:about="#M_2mb2coa_c">
              <bqbiol:is>
                <rdf:Bag>
                  <rdf:li rdf:resource="http://identifiers.org/reactome/R-ALL-70799"/>
                  <rdf:li rdf:resource="http://identifiers.org/kegg.compound/C03345"/>
                  <rdf:li rdf:resource="http://identifiers.org/chebi/CHEBI:10949"/>
                  <rdf:li rdf:resource="http://identifiers.org/chebi/CHEBI:11614"/>
                  <rdf:li rdf:resource="http://identifiers.org/chebi/CHEBI:11619"/>
                  <rdf:li rdf:resource="http://identifiers.org/chebi/CHEBI:1199"/>
                  <rdf:li rdf:resource="http://identifiers.org/chebi/CHEBI:1204"/>
                  <rdf:li rdf:resource="http://identifiers.org/chebi/CHEBI:15478"/>
                  <rdf:li rdf:resource="http://identifiers.org/chebi/CHEBI:19691"/>
                  <rdf:li rdf:resource="http://identifiers.org/chebi/CHEBI:19697"/>
                  <rdf:li rdf:resource="http://identifiers.org/chebi/CHEBI:57260"/>
                  <rdf:li rdf:resource="http://identifiers.org/chebi/CHEBI:57337"/>
                  <rdf:li rdf:resource="http://identifiers.org/hmdb/HMDB00993"/>
                  <rdf:li rdf:resource="http://identifiers.org/hmdb/HMDB02054"/>
                  <rdf:li rdf:resource="http://identifiers.org/hmdb/HMDB02371"/>
                  <rdf:li rdf:resource="http://identifiers.org/hmdb/HMDB06871"/>
                  <rdf:li rdf:resource="http://identifiers.org/hmdb/HMDB62753"/>
                  <rdf:li rdf:resource="http://identifiers.org/lipidmaps/LMFA07050191"/>
                  <rdf:li rdf:resource="http://identifiers.org/lipidmaps/LMFA07050374"/>
                  <rdf:li rdf:resource="http://identifiers.org/biocyc/META:CPD-1083"/>
                  <rdf:li rdf:resource="http://identifiers.org/metanetx.chemical/MNXM609"/>
                  <rdf:li rdf:resource="https://identifiers.org/inchikey/PMWATMXOQQZNBX-DKBZLLMOSA-J"/>
                  <rdf:li rdf:resource="http://identifiers.org/seed.compound/cpd02125"/>
                  <rdf:li rdf:resource="http://identifiers.org/seed.compound/cpd29594"/>
                </rdf:Bag>
              </bqbiol:is>
            </rdf:Description>
          </rdf:RDF>
        </annotation>
      </species>
      <species metaid="M_2mb_p_c" sboTerm="SBO:0000247" id="M_2mb_p_c" name="2 methylbutanoyl p" compartment="C_c" hasOnlySubstanceUnits="true" fbc:chemicalFormula="C5H9O5P">
        <notes>
          <html xmlns="http://www.w3.org/1999/xhtml">
            <p>FORMULA: C5H9O5P</p>
            <p>SBOTerm: SBO:0000247</p>
          </html>
        </notes>
        <sbml:annotation xmlns:sbml="http://www.sbml.org/sbml/level3/version1/core">
          <rdf:RDF xmlns:rdf="http://www.w3.org/1999/02/22-rdf-syntax-ns#">
            <rdf:Description rdf:about="#M_2mb_p_c">
              <bqbiol:is xmlns:bqbiol="http://biomodels.net/biology-qualifiers/">
                <rdf:Bag/>
              </bqbiol:is>
            </rdf:Description>
          </rdf:RDF>
        </sbml:annotation>
      </species>
      <species metaid="M_2mba_c" sboTerm="SBO:0000247" id="M_2mba_c" name="2 methyl butanoic acid" compartment="C_c" hasOnlySubstanceUnits="true" fbc:chemicalFormula="C5H9O2">
        <notes>
          <html xmlns="http://www.w3.org/1999/xhtml">
            <p>FORMULA: C5H9O2</p>
            <p>SBOTerm: SBO:0000247</p>
          </html>
        </notes>
        <sbml:annotation xmlns:sbml="http://www.sbml.org/sbml/level3/version1/core">
          <rdf:RDF xmlns:rdf="http://www.w3.org/1999/02/22-rdf-syntax-ns#">
            <rdf:Description rdf:about="#M_2mba_c">
              <bqbiol:is xmlns:bqbiol="http://biomodels.net/biology-qualifiers/">
                <rdf:Bag/>
              </bqbiol:is>
            </rdf:Description>
          </rdf:RDF>
        </sbml:annotation>
      </species>
      <species metaid="M_2mba_e" sboTerm="SBO:0000247" id="M_2mba_e" name="2 methyl butanoic acid" compartment="C_e" hasOnlySubstanceUnits="true" fbc:chemicalFormula="C5H9O2">
        <notes>
          <html xmlns="http://www.w3.org/1999/xhtml">
            <p>FORMULA: C5H9O2</p>
            <p>SBOTerm: SBO:0000247</p>
          </html>
        </notes>
        <sbml:annotation xmlns:sbml="http://www.sbml.org/sbml/level3/version1/core">
          <rdf:RDF xmlns:rdf="http://www.w3.org/1999/02/22-rdf-syntax-ns#">
            <rdf:Description rdf:about="#M_2mba_e">
              <bqbiol:is xmlns:bqbiol="http://biomodels.net/biology-qualifiers/">
                <rdf:Bag/>
              </bqbiol:is>
            </rdf:Description>
          </rdf:RDF>
        </sbml:annotation>
      </species>
      <species metaid="M_2mbcoa_c" sboTerm="SBO:0000247" id="M_2mbcoa_c" name="2-Methylbutanoyl-CoA" compartment="C_c" hasOnlySubstanceUnits="true" fbc:charge="-4" fbc:chemicalFormula="C26H40N7O17P3S">
        <notes>
          <html xmlns="http://www.w3.org/1999/xhtml">
            <p>FORMULA: C26H40N7O17P3S</p>
            <p>CHARGE: -4</p>
            <p>SBOTerm: SBO:0000247</p>
          </html>
        </notes>
        <annotation xmlns:sbml="http://www.sbml.org/sbml/level3/version1/core">
          <rdf:RDF xmlns:rdf="http://www.w3.org/1999/02/22-rdf-syntax-ns#" xmlns:dcterms="http://purl.org/dc/terms/" xmlns:vCard="http://www.w3.org/2001/vcard-rdf/3.0#" xmlns:vCard4="http://www.w3.org/2006/vcard/ns#" xmlns:bqbiol="http://biomodels.net/biology-qualifiers/" xmlns:bqmodel="http://biomodels.net/model-qualifiers/">
            <rdf:Description rdf:about="#M_2mbcoa_c">
              <bqbiol:is>
                <rdf:Bag>
                  <rdf:li rdf:resource="http://identifiers.org/reactome/R-ALL-70718"/>
                  <rdf:li rdf:resource="http://identifiers.org/kegg.compound/C01033"/>
                  <rdf:li rdf:resource="http://identifiers.org/chebi/CHEBI:11616"/>
                  <rdf:li rdf:resource="http://identifiers.org/chebi/CHEBI:1201"/>
                  <rdf:li rdf:resource="http://identifiers.org/chebi/CHEBI:15477"/>
                  <rdf:li rdf:resource="http://identifiers.org/chebi/CHEBI:19693"/>
                  <rdf:li rdf:resource="http://identifiers.org/chebi/CHEBI:57336"/>
                  <rdf:li rdf:resource="http://identifiers.org/hmdb/HMDB01041"/>
                  <rdf:li rdf:resource="http://identifiers.org/hmdb/HMDB02021"/>
                  <rdf:li rdf:resource="http://identifiers.org/hmdb/HMDB02191"/>
                  <rdf:li rdf:resource="http://identifiers.org/hmdb/HMDB02253"/>
                  <rdf:li rdf:resource="http://identifiers.org/lipidmaps/LMFA07050190"/>
                  <rdf:li rdf:resource="https://identifiers.org/inchikey/LYNVNYDEQMMNMZ-XGXNYEOVSA-J"/>
                  <rdf:li rdf:resource="http://identifiers.org/biocyc/META:2-METHYL-BUTYRYL-COA"/>
                  <rdf:li rdf:resource="http://identifiers.org/metanetx.chemical/MNXM569"/>
                  <rdf:li rdf:resource="http://identifiers.org/seed.compound/cpd00760"/>
                </rdf:Bag>
              </bqbiol:is>
            </rdf:Description>
          </rdf:RDF>
        </annotation>
      </species>
      <species metaid="M_2me4p_c" sboTerm="SBO:0000247" id="M_2me4p_c" name="2-C-methyl-D-erythritol 4-phosphate" compartment="C_c" hasOnlySubstanceUnits="true" fbc:chemicalFormula="C5H11O7P">
        <notes>
          <html xmlns="http://www.w3.org/1999/xhtml">
            <p>FORMULA: C5H11O7P</p>
            <p>SBOTerm: SBO:0000247</p>
            <p>CHARGE: -2.0</p>
          </html>
        </notes>
        <annotation xmlns:sbml="http://www.sbml.org/sbml/level3/version1/core">
          <rdf:RDF xmlns:rdf="http://www.w3.org/1999/02/22-rdf-syntax-ns#" xmlns:dcterms="http://purl.org/dc/terms/" xmlns:vCard="http://www.w3.org/2001/vcard-rdf/3.0#" xmlns:vCard4="http://www.w3.org/2006/vcard/ns#" xmlns:bqbiol="http://biomodels.net/biology-qualifiers/" xmlns:bqmodel="http://biomodels.net/model-qualifiers/">
            <rdf:Description rdf:about="#M_2me4p_c">
              <bqbiol:is>
                <rdf:Bag>
                  <rdf:li rdf:resource="http://identifiers.org/kegg.compound/C11434"/>
                  <rdf:li rdf:resource="http://identifiers.org/chebi/CHEBI:1030"/>
                  <rdf:li rdf:resource="http://identifiers.org/chebi/CHEBI:11483"/>
                  <rdf:li rdf:resource="http://identifiers.org/chebi/CHEBI:17764"/>
                  <rdf:li rdf:resource="http://identifiers.org/chebi/CHEBI:58262"/>
                  <rdf:li rdf:resource="http://identifiers.org/biocyc/META:2-C-METHYL-D-ERYTHRITOL-4-PHOSPHATE"/>
                  <rdf:li rdf:resource="http://identifiers.org/metanetx.chemical/MNXM1626"/>
                  <rdf:li rdf:resource="https://identifiers.org/inchikey/XMWHRVNVKDKBRG-UHNVWZDZSA-L"/>
                  <rdf:li rdf:resource="http://identifiers.org/seed.compound/cpd08286"/>
                </rdf:Bag>
              </bqbiol:is>
            </rdf:Description>
          </rdf:RDF>
        </annotation>
      </species>
      <species metaid="M_2mecdp_c" sboTerm="SBO:0000247" id="M_2mecdp_c" name="2-C-methyl-D-erythritol 2,4-cyclodiphosphate" compartment="C_c" hasOnlySubstanceUnits="true" fbc:charge="-2" fbc:chemicalFormula="C5H10O9P2">
        <notes>
          <html xmlns="http://www.w3.org/1999/xhtml">
            <p>FORMULA: C5H10O9P2</p>
            <p>CHARGE: -2</p>
            <p>SBOTerm: SBO:0000247</p>
          </html>
        </notes>
        <annotation xmlns:sbml="http://www.sbml.org/sbml/level3/version1/core">
          <rdf:RDF xmlns:rdf="http://www.w3.org/1999/02/22-rdf-syntax-ns#" xmlns:dcterms="http://purl.org/dc/terms/" xmlns:vCard="http://www.w3.org/2001/vcard-rdf/3.0#" xmlns:vCard4="http://www.w3.org/2006/vcard/ns#" xmlns:bqbiol="http://biomodels.net/biology-qualifiers/" xmlns:bqmodel="http://biomodels.net/model-qualifiers/">
            <rdf:Description rdf:about="#M_2mecdp_c">
              <bqbiol:is>
                <rdf:Bag>
                  <rdf:li rdf:resource="http://identifiers.org/kegg.compound/C11453"/>
                  <rdf:li rdf:resource="http://identifiers.org/chebi/CHEBI:1029"/>
                  <rdf:li rdf:resource="http://identifiers.org/chebi/CHEBI:11481"/>
                  <rdf:li rdf:resource="http://identifiers.org/chebi/CHEBI:11482"/>
                  <rdf:li rdf:resource="http://identifiers.org/chebi/CHEBI:18425"/>
                  <rdf:li rdf:resource="http://identifiers.org/chebi/CHEBI:58483"/>
                  <rdf:li rdf:resource="http://identifiers.org/biocyc/META:2C-METH-D-ERYTHRITOL-CYCLODIPHOSPHATE"/>
                  <rdf:li rdf:resource="http://identifiers.org/metanetx.chemical/MNXM1168"/>
                  <rdf:li rdf:resource="https://identifiers.org/inchikey/SFRQRNJMIIUYDI-UHNVWZDZSA-L"/>
                  <rdf:li rdf:resource="http://identifiers.org/seed.compound/cpd08301"/>
                </rdf:Bag>
              </bqbiol:is>
            </rdf:Description>
          </rdf:RDF>
        </annotation>
      </species>
      <species metaid="M_2mpa_c" sboTerm="SBO:0000247" id="M_2mpa_c" name="2 methylpropanoic acid" compartment="C_c" hasOnlySubstanceUnits="true" fbc:chemicalFormula="C4H7O2">
        <notes>
          <html xmlns="http://www.w3.org/1999/xhtml">
            <p>FORMULA: C4H7O2</p>
            <p>SBOTerm: SBO:0000247</p>
          </html>
        </notes>
        <sbml:annotation xmlns:sbml="http://www.sbml.org/sbml/level3/version1/core">
          <rdf:RDF xmlns:rdf="http://www.w3.org/1999/02/22-rdf-syntax-ns#">
            <rdf:Description rdf:about="#M_2mpa_c">
              <bqbiol:is xmlns:bqbiol="http://biomodels.net/biology-qualifiers/">
                <rdf:Bag/>
              </bqbiol:is>
            </rdf:Description>
          </rdf:RDF>
        </sbml:annotation>
      </species>
      <species metaid="M_2mpa_e" sboTerm="SBO:0000247" id="M_2mpa_e" name="2 methylpropanoic acid" compartment="C_e" hasOnlySubstanceUnits="true" fbc:chemicalFormula="C4H7O2">
        <notes>
          <html xmlns="http://www.w3.org/1999/xhtml">
            <p>FORMULA: C4H7O2</p>
            <p>SBOTerm: SBO:0000247</p>
          </html>
        </notes>
        <sbml:annotation xmlns:sbml="http://www.sbml.org/sbml/level3/version1/core">
          <rdf:RDF xmlns:rdf="http://www.w3.org/1999/02/22-rdf-syntax-ns#">
            <rdf:Description rdf:about="#M_2mpa_e">
              <bqbiol:is xmlns:bqbiol="http://biomodels.net/biology-qualifiers/">
                <rdf:Bag/>
              </bqbiol:is>
            </rdf:Description>
          </rdf:RDF>
        </sbml:annotation>
      </species>
      <species metaid="M_2o3mpt_c" sboTerm="SBO:0000247" id="M_2o3mpt_c" name=" R  2 Oxo 3 methylpentanoate C6H9O3" compartment="C_c" hasOnlySubstanceUnits="true" fbc:chemicalFormula="C6H9O3">
        <notes>
          <html xmlns="http://www.w3.org/1999/xhtml">
            <p>FORMULA: C6H9O3</p>
            <p>SBOTerm: SBO:0000247</p>
            <p>CHARGE: -1.0</p>
          </html>
        </notes>
        <annotation xmlns:sbml="http://www.sbml.org/sbml/level3/version1/core">
          <rdf:RDF xmlns:rdf="http://www.w3.org/1999/02/22-rdf-syntax-ns#" xmlns:dcterms="http://purl.org/dc/terms/" xmlns:vCard="http://www.w3.org/2001/vcard-rdf/3.0#" xmlns:vCard4="http://www.w3.org/2006/vcard/ns#" xmlns:bqbiol="http://biomodels.net/biology-qualifiers/" xmlns:bqmodel="http://biomodels.net/model-qualifiers/">
            <rdf:Description rdf:about="#M_2o3mpt_c">
              <bqbiol:is>
                <rdf:Bag>
                  <rdf:li rdf:resource="http://identifiers.org/kegg.compound/C06008"/>
                  <rdf:li rdf:resource="http://identifiers.org/chebi/CHEBI:18656"/>
                  <rdf:li rdf:resource="http://identifiers.org/chebi/CHEBI:28379"/>
                  <rdf:li rdf:resource="http://identifiers.org/chebi/CHEBI:316"/>
                  <rdf:li rdf:resource="https://identifiers.org/inchikey/JVQYSWDUAOAHFM-SCSAIBSYSA-M"/>
                  <rdf:li rdf:resource="http://identifiers.org/lipidmaps/LMFA01020280"/>
                  <rdf:li rdf:resource="http://identifiers.org/metanetx.chemical/MNXM94056"/>
                  <rdf:li rdf:resource="http://identifiers.org/seed.compound/cpd03577"/>
                </rdf:Bag>
              </bqbiol:is>
            </rdf:Description>
          </rdf:RDF>
        </annotation>
      </species>
      <species metaid="M_2obut_c" sboTerm="SBO:0000247" id="M_2obut_c" name="2-Oxobutanoate" compartment="C_c" hasOnlySubstanceUnits="true" fbc:charge="-1" fbc:chemicalFormula="C4H5O3">
        <notes>
          <html xmlns="http://www.w3.org/1999/xhtml">
            <p>FORMULA: C4H5O3</p>
            <p>CHARGE: -1</p>
            <p>SBOTerm: SBO:0000247</p>
          </html>
        </notes>
        <annotation xmlns:sbml="http://www.sbml.org/sbml/level3/version1/core">
          <rdf:RDF xmlns:rdf="http://www.w3.org/1999/02/22-rdf-syntax-ns#" xmlns:dcterms="http://purl.org/dc/terms/" xmlns:vCard="http://www.w3.org/2001/vcard-rdf/3.0#" xmlns:vCard4="http://www.w3.org/2006/vcard/ns#" xmlns:bqbiol="http://biomodels.net/biology-qualifiers/" xmlns:bqmodel="http://biomodels.net/model-qualifiers/">
            <rdf:Description rdf:about="#M_2obut_c">
              <bqbiol:is>
                <rdf:Bag>
                  <rdf:li rdf:resource="http://identifiers.org/reactome/R-ALL-936714"/>
                  <rdf:li rdf:resource="http://identifiers.org/kegg.compound/C00109"/>
                  <rdf:li rdf:resource="http://identifiers.org/chebi/CHEBI:11636"/>
                  <rdf:li rdf:resource="http://identifiers.org/chebi/CHEBI:1250"/>
                  <rdf:li rdf:resource="http://identifiers.org/chebi/CHEBI:16763"/>
                  <rdf:li rdf:resource="http://identifiers.org/chebi/CHEBI:19741"/>
                  <rdf:li rdf:resource="http://identifiers.org/chebi/CHEBI:19743"/>
                  <rdf:li rdf:resource="http://identifiers.org/chebi/CHEBI:30831"/>
                  <rdf:li rdf:resource="http://identifiers.org/chebi/CHEBI:39748"/>
                  <rdf:li rdf:resource="http://identifiers.org/hmdb/HMDB00005"/>
                  <rdf:li rdf:resource="http://identifiers.org/hmdb/HMDB06544"/>
                  <rdf:li rdf:resource="http://identifiers.org/lipidmaps/LMFA01060002"/>
                  <rdf:li rdf:resource="http://identifiers.org/biocyc/META:2-OXOBUTANOATE"/>
                  <rdf:li rdf:resource="http://identifiers.org/metanetx.chemical/MNXM159"/>
                  <rdf:li rdf:resource="https://identifiers.org/inchikey/TYEYBOSBBBHJIV-UHFFFAOYSA-M"/>
                  <rdf:li rdf:resource="http://identifiers.org/seed.compound/cpd00094"/>
                </rdf:Bag>
              </bqbiol:is>
            </rdf:Description>
          </rdf:RDF>
        </annotation>
      </species>
      <species metaid="M_2p4c2me_c" sboTerm="SBO:0000247" id="M_2p4c2me_c" name="2-phospho-4-(cytidine 5&apos;-diphospho)-2-C-methyl-D-erythritol" compartment="C_c" hasOnlySubstanceUnits="true" fbc:charge="-4" fbc:chemicalFormula="C14H22N3O17P3">
        <notes>
          <html xmlns="http://www.w3.org/1999/xhtml">
            <p>FORMULA: C14H22N3O17P3</p>
            <p>CHARGE: -4</p>
            <p>SBOTerm: SBO:0000247</p>
          </html>
        </notes>
        <annotation xmlns:sbml="http://www.sbml.org/sbml/level3/version1/core">
          <rdf:RDF xmlns:rdf="http://www.w3.org/1999/02/22-rdf-syntax-ns#" xmlns:dcterms="http://purl.org/dc/terms/" xmlns:vCard="http://www.w3.org/2001/vcard-rdf/3.0#" xmlns:vCard4="http://www.w3.org/2006/vcard/ns#" xmlns:bqbiol="http://biomodels.net/biology-qualifiers/" xmlns:bqmodel="http://biomodels.net/model-qualifiers/">
            <rdf:Description rdf:about="#M_2p4c2me_c">
              <bqbiol:is>
                <rdf:Bag>
                  <rdf:li rdf:resource="http://identifiers.org/kegg.compound/C11436"/>
                  <rdf:li rdf:resource="http://identifiers.org/chebi/CHEBI:11649"/>
                  <rdf:li rdf:resource="http://identifiers.org/chebi/CHEBI:11650"/>
                  <rdf:li rdf:resource="http://identifiers.org/chebi/CHEBI:1266"/>
                  <rdf:li rdf:resource="http://identifiers.org/chebi/CHEBI:16840"/>
                  <rdf:li rdf:resource="http://identifiers.org/chebi/CHEBI:57919"/>
                  <rdf:li rdf:resource="https://identifiers.org/inchikey/HTJXTKBIUVFUAR-XHIBXCGHSA-J"/>
                  <rdf:li rdf:resource="http://identifiers.org/biocyc/META:2-PHOSPHO-4-CYTIDINE-5-DIPHOSPHO-2-C-MET"/>
                  <rdf:li rdf:resource="http://identifiers.org/metanetx.chemical/MNXM1641"/>
                  <rdf:li rdf:resource="http://identifiers.org/seed.compound/cpd08288"/>
                </rdf:Bag>
              </bqbiol:is>
            </rdf:Description>
          </rdf:RDF>
        </annotation>
      </species>
      <species metaid="M_2pg_c" sboTerm="SBO:0000247" id="M_2pg_c" name="D-Glycerate 2-phosphate" compartment="C_c" hasOnlySubstanceUnits="true" fbc:charge="-3" fbc:chemicalFormula="C3H4O7P">
        <notes>
          <html xmlns="http://www.w3.org/1999/xhtml">
            <p>FORMULA: C3H4O7P</p>
            <p>CHARGE: -3</p>
            <p>SBOTerm: SBO:0000247</p>
          </html>
        </notes>
        <annotation xmlns:sbml="http://www.sbml.org/sbml/level3/version1/core">
          <rdf:RDF xmlns:rdf="http://www.w3.org/1999/02/22-rdf-syntax-ns#" xmlns:dcterms="http://purl.org/dc/terms/" xmlns:vCard="http://www.w3.org/2001/vcard-rdf/3.0#" xmlns:vCard4="http://www.w3.org/2006/vcard/ns#" xmlns:bqbiol="http://biomodels.net/biology-qualifiers/" xmlns:bqmodel="http://biomodels.net/model-qualifiers/">
            <rdf:Description rdf:about="#M_2pg_c">
              <bqbiol:is>
                <rdf:Bag>
                  <rdf:li rdf:resource="http://identifiers.org/reactome/R-ALL-30485"/>
                  <rdf:li rdf:resource="http://identifiers.org/kegg.compound/C00631"/>
                  <rdf:li rdf:resource="http://identifiers.org/chebi/CHEBI:11651"/>
                  <rdf:li rdf:resource="http://identifiers.org/chebi/CHEBI:1267"/>
                  <rdf:li rdf:resource="http://identifiers.org/chebi/CHEBI:12986"/>
                  <rdf:li rdf:resource="http://identifiers.org/chebi/CHEBI:17835"/>
                  <rdf:li rdf:resource="http://identifiers.org/chebi/CHEBI:21028"/>
                  <rdf:li rdf:resource="http://identifiers.org/chebi/CHEBI:24344"/>
                  <rdf:li rdf:resource="http://identifiers.org/chebi/CHEBI:39868"/>
                  <rdf:li rdf:resource="http://identifiers.org/chebi/CHEBI:58289"/>
                  <rdf:li rdf:resource="http://identifiers.org/chebi/CHEBI:88350"/>
                  <rdf:li rdf:resource="https://identifiers.org/inchikey/GXIURPTVHJPJLF-UWTATZPHSA-K"/>
                  <rdf:li rdf:resource="http://identifiers.org/hmdb/HMDB00362"/>
                  <rdf:li rdf:resource="http://identifiers.org/hmdb/HMDB03391"/>
                  <rdf:li rdf:resource="http://identifiers.org/hmdb/HMDB62707"/>
                  <rdf:li rdf:resource="http://identifiers.org/biocyc/META:2-PG"/>
                  <rdf:li rdf:resource="http://identifiers.org/metanetx.chemical/MNXM275"/>
                  <rdf:li rdf:resource="http://identifiers.org/seed.compound/cpd00482"/>
                </rdf:Bag>
              </bqbiol:is>
            </rdf:Description>
          </rdf:RDF>
        </annotation>
      </species>
      <species metaid="M_33hmeoxobut_c" sboTerm="SBO:0000247" id="M_33hmeoxobut_c" name="2-Oxo-3-hydroxyisovalerate" compartment="C_c" hasOnlySubstanceUnits="true" fbc:chemicalFormula="C5H7O4">
        <notes>
          <html xmlns="http://www.w3.org/1999/xhtml">
            <p>FORMULA: C5H7O4</p>
            <p>SBOTerm: SBO:0000247</p>
          </html>
        </notes>
        <sbml:annotation xmlns:sbml="http://www.sbml.org/sbml/level3/version1/core">
          <rdf:RDF xmlns:rdf="http://www.w3.org/1999/02/22-rdf-syntax-ns#">
            <rdf:Description rdf:about="#M_33hmeoxobut_c">
              <bqbiol:is xmlns:bqbiol="http://biomodels.net/biology-qualifiers/">
                <rdf:Bag/>
              </bqbiol:is>
            </rdf:Description>
          </rdf:RDF>
        </sbml:annotation>
      </species>
      <species metaid="M_34hpp_c" sboTerm="SBO:0000247" id="M_34hpp_c" name="3-(4-Hydroxyphenyl)pyruvate" compartment="C_c" hasOnlySubstanceUnits="true" fbc:charge="-1" fbc:chemicalFormula="C9H7O4">
        <notes>
          <html xmlns="http://www.w3.org/1999/xhtml">
            <p>FORMULA: C9H7O4</p>
            <p>CHARGE: -1</p>
            <p>SBOTerm: SBO:0000247</p>
          </html>
        </notes>
        <annotation xmlns:sbml="http://www.sbml.org/sbml/level3/version1/core">
          <rdf:RDF xmlns:rdf="http://www.w3.org/1999/02/22-rdf-syntax-ns#" xmlns:dcterms="http://purl.org/dc/terms/" xmlns:vCard="http://www.w3.org/2001/vcard-rdf/3.0#" xmlns:vCard4="http://www.w3.org/2006/vcard/ns#" xmlns:bqbiol="http://biomodels.net/biology-qualifiers/" xmlns:bqmodel="http://biomodels.net/model-qualifiers/">
            <rdf:Description rdf:about="#M_34hpp_c">
              <bqbiol:is>
                <rdf:Bag>
                  <rdf:li rdf:resource="http://identifiers.org/reactome/R-ALL-31365"/>
                  <rdf:li rdf:resource="http://identifiers.org/kegg.compound/C01179"/>
                  <rdf:li rdf:resource="http://identifiers.org/chebi/CHEBI:11725"/>
                  <rdf:li rdf:resource="http://identifiers.org/chebi/CHEBI:11727"/>
                  <rdf:li rdf:resource="http://identifiers.org/chebi/CHEBI:12016"/>
                  <rdf:li rdf:resource="http://identifiers.org/chebi/CHEBI:1431"/>
                  <rdf:li rdf:resource="http://identifiers.org/chebi/CHEBI:15999"/>
                  <rdf:li rdf:resource="http://identifiers.org/chebi/CHEBI:20425"/>
                  <rdf:li rdf:resource="http://identifiers.org/chebi/CHEBI:20426"/>
                  <rdf:li rdf:resource="http://identifiers.org/chebi/CHEBI:36242"/>
                  <rdf:li rdf:resource="http://identifiers.org/chebi/CHEBI:42422"/>
                  <rdf:li rdf:resource="http://identifiers.org/chebi/CHEBI:594665"/>
                  <rdf:li rdf:resource="http://identifiers.org/hmdb/HMDB00707"/>
                  <rdf:li rdf:resource="https://identifiers.org/inchikey/KKADPXVIOXHVKN-UHFFFAOYSA-M"/>
                  <rdf:li rdf:resource="http://identifiers.org/biocyc/META:P-HYDROXY-PHENYLPYRUVATE"/>
                  <rdf:li rdf:resource="http://identifiers.org/metanetx.chemical/MNXM153"/>
                  <rdf:li rdf:resource="http://identifiers.org/seed.compound/cpd00868"/>
                </rdf:Bag>
              </bqbiol:is>
            </rdf:Description>
          </rdf:RDF>
        </annotation>
      </species>
      <species metaid="M_35dnta_c" sboTerm="SBO:0000247" id="M_35dnta_c" name="N N bis 3 5 dinitrotolyl  amine" compartment="C_c" hasOnlySubstanceUnits="true" fbc:chemicalFormula="HN">
        <notes>
          <html xmlns="http://www.w3.org/1999/xhtml">
            <p>FORMULA: HN</p>
            <p>SBOTerm: SBO:0000247</p>
          </html>
        </notes>
        <sbml:annotation xmlns:sbml="http://www.sbml.org/sbml/level3/version1/core">
          <rdf:RDF xmlns:rdf="http://www.w3.org/1999/02/22-rdf-syntax-ns#">
            <rdf:Description rdf:about="#M_35dnta_c">
              <bqbiol:is xmlns:bqbiol="http://biomodels.net/biology-qualifiers/">
                <rdf:Bag/>
              </bqbiol:is>
            </rdf:Description>
          </rdf:RDF>
        </sbml:annotation>
      </species>
      <species metaid="M_35dnta_e" sboTerm="SBO:0000247" id="M_35dnta_e" name="N N bis 3 5 dinitrotolyl  amine" compartment="C_e" hasOnlySubstanceUnits="true" fbc:chemicalFormula="HN">
        <notes>
          <html xmlns="http://www.w3.org/1999/xhtml">
            <p>FORMULA: HN</p>
            <p>SBOTerm: SBO:0000247</p>
          </html>
        </notes>
        <sbml:annotation xmlns:sbml="http://www.sbml.org/sbml/level3/version1/core">
          <rdf:RDF xmlns:rdf="http://www.w3.org/1999/02/22-rdf-syntax-ns#">
            <rdf:Description rdf:about="#M_35dnta_e">
              <bqbiol:is xmlns:bqbiol="http://biomodels.net/biology-qualifiers/">
                <rdf:Bag/>
              </bqbiol:is>
            </rdf:Description>
          </rdf:RDF>
        </sbml:annotation>
      </species>
      <species metaid="M_3amp_e" sboTerm="SBO:0000247" id="M_3amp_e" name="3  AMP C10H12N5O7P" compartment="C_e" hasOnlySubstanceUnits="true" fbc:charge="-2" fbc:chemicalFormula="C10H12N5O7P">
        <notes>
          <html xmlns="http://www.w3.org/1999/xhtml">
            <p>FORMULA: C10H12N5O7P</p>
            <p>CHARGE: -2</p>
            <p>SBOTerm: SBO:0000247</p>
          </html>
        </notes>
        <annotation xmlns:sbml="http://www.sbml.org/sbml/level3/version1/core">
          <rdf:RDF xmlns:rdf="http://www.w3.org/1999/02/22-rdf-syntax-ns#" xmlns:dcterms="http://purl.org/dc/terms/" xmlns:vCard="http://www.w3.org/2001/vcard-rdf/3.0#" xmlns:vCard4="http://www.w3.org/2006/vcard/ns#" xmlns:bqbiol="http://biomodels.net/biology-qualifiers/" xmlns:bqmodel="http://biomodels.net/model-qualifiers/">
            <rdf:Description rdf:about="#M_3amp_e">
              <bqbiol:is>
                <rdf:Bag>
                  <rdf:li rdf:resource="http://identifiers.org/kegg.compound/C01367"/>
                  <rdf:li rdf:resource="http://identifiers.org/chebi/CHEBI:1333"/>
                  <rdf:li rdf:resource="http://identifiers.org/chebi/CHEBI:22241"/>
                  <rdf:li rdf:resource="http://identifiers.org/chebi/CHEBI:28931"/>
                  <rdf:li rdf:resource="http://identifiers.org/chebi/CHEBI:40872"/>
                  <rdf:li rdf:resource="http://identifiers.org/chebi/CHEBI:60880"/>
                  <rdf:li rdf:resource="http://identifiers.org/hmdb/HMDB03540"/>
                  <rdf:li rdf:resource="http://identifiers.org/hmdb/HMDB06550"/>
                  <rdf:li rdf:resource="https://identifiers.org/inchikey/LNQVTSROQXJCDD-KQYNXXCUSA-L"/>
                  <rdf:li rdf:resource="http://identifiers.org/biocyc/META:CPD-3706"/>
                  <rdf:li rdf:resource="http://identifiers.org/metanetx.chemical/MNXM1985"/>
                  <rdf:li rdf:resource="http://identifiers.org/seed.compound/cpd00988"/>
                </rdf:Bag>
              </bqbiol:is>
            </rdf:Description>
          </rdf:RDF>
        </annotation>
      </species>
      <species metaid="M_3amp_p" sboTerm="SBO:0000247" id="M_3amp_p" name="3  AMP C10H12N5O7P" compartment="C_p" hasOnlySubstanceUnits="true" fbc:charge="-2" fbc:chemicalFormula="C10H12N5O7P">
        <notes>
          <html xmlns="http://www.w3.org/1999/xhtml">
            <p>FORMULA: C10H12N5O7P</p>
            <p>CHARGE: -2</p>
            <p>SBOTerm: SBO:0000247</p>
          </html>
        </notes>
        <annotation xmlns:sbml="http://www.sbml.org/sbml/level3/version1/core">
          <rdf:RDF xmlns:rdf="http://www.w3.org/1999/02/22-rdf-syntax-ns#" xmlns:dcterms="http://purl.org/dc/terms/" xmlns:vCard="http://www.w3.org/2001/vcard-rdf/3.0#" xmlns:vCard4="http://www.w3.org/2006/vcard/ns#" xmlns:bqbiol="http://biomodels.net/biology-qualifiers/" xmlns:bqmodel="http://biomodels.net/model-qualifiers/">
            <rdf:Description rdf:about="#M_3amp_p">
              <bqbiol:is>
                <rdf:Bag>
                  <rdf:li rdf:resource="http://identifiers.org/kegg.compound/C01367"/>
                  <rdf:li rdf:resource="http://identifiers.org/chebi/CHEBI:1333"/>
                  <rdf:li rdf:resource="http://identifiers.org/chebi/CHEBI:22241"/>
                  <rdf:li rdf:resource="http://identifiers.org/chebi/CHEBI:28931"/>
                  <rdf:li rdf:resource="http://identifiers.org/chebi/CHEBI:40872"/>
                  <rdf:li rdf:resource="http://identifiers.org/chebi/CHEBI:60880"/>
                  <rdf:li rdf:resource="http://identifiers.org/hmdb/HMDB03540"/>
                  <rdf:li rdf:resource="http://identifiers.org/hmdb/HMDB06550"/>
                  <rdf:li rdf:resource="https://identifiers.org/inchikey/LNQVTSROQXJCDD-KQYNXXCUSA-L"/>
                  <rdf:li rdf:resource="http://identifiers.org/biocyc/META:CPD-3706"/>
                  <rdf:li rdf:resource="http://identifiers.org/metanetx.chemical/MNXM1985"/>
                  <rdf:li rdf:resource="http://identifiers.org/seed.compound/cpd00988"/>
                </rdf:Bag>
              </bqbiol:is>
            </rdf:Description>
          </rdf:RDF>
        </annotation>
      </species>
      <species metaid="M_3c2hmp_c" sboTerm="SBO:0000247" id="M_3c2hmp_c" name="3-Carboxy-2-hydroxy-4-methylpentanoate" compartment="C_c" hasOnlySubstanceUnits="true" fbc:charge="-2" fbc:chemicalFormula="C7H10O5">
        <notes>
          <html xmlns="http://www.w3.org/1999/xhtml">
            <p>FORMULA: C7H10O5</p>
            <p>CHARGE: -2</p>
            <p>SBOTerm: SBO:0000247</p>
          </html>
        </notes>
        <annotation xmlns:sbml="http://www.sbml.org/sbml/level3/version1/core">
          <rdf:RDF xmlns:rdf="http://www.w3.org/1999/02/22-rdf-syntax-ns#" xmlns:dcterms="http://purl.org/dc/terms/" xmlns:vCard="http://www.w3.org/2001/vcard-rdf/3.0#" xmlns:vCard4="http://www.w3.org/2006/vcard/ns#" xmlns:bqbiol="http://biomodels.net/biology-qualifiers/" xmlns:bqmodel="http://biomodels.net/model-qualifiers/">
            <rdf:Description rdf:about="#M_3c2hmp_c">
              <bqbiol:is>
                <rdf:Bag>
                  <rdf:li rdf:resource="http://identifiers.org/kegg.compound/C04411"/>
                  <rdf:li rdf:resource="http://identifiers.org/chebi/CHEBI:11760"/>
                  <rdf:li rdf:resource="http://identifiers.org/chebi/CHEBI:11843"/>
                  <rdf:li rdf:resource="http://identifiers.org/chebi/CHEBI:15592"/>
                  <rdf:li rdf:resource="http://identifiers.org/chebi/CHEBI:1565"/>
                  <rdf:li rdf:resource="http://identifiers.org/chebi/CHEBI:20094"/>
                  <rdf:li rdf:resource="http://identifiers.org/chebi/CHEBI:35114"/>
                  <rdf:li rdf:resource="http://identifiers.org/chebi/CHEBI:35120"/>
                  <rdf:li rdf:resource="http://identifiers.org/chebi/CHEBI:35121"/>
                  <rdf:li rdf:resource="http://identifiers.org/chebi/CHEBI:35122"/>
                  <rdf:li rdf:resource="http://identifiers.org/chebi/CHEBI:43465"/>
                  <rdf:li rdf:resource="http://identifiers.org/chebi/CHEBI:43468"/>
                  <rdf:li rdf:resource="http://identifiers.org/hmdb/HMDB12156"/>
                  <rdf:li rdf:resource="http://identifiers.org/biocyc/META:2-D-THREO-HYDROXY-3-CARBOXY-ISOCAPROATE"/>
                  <rdf:li rdf:resource="http://identifiers.org/metanetx.chemical/MNXM891"/>
                  <rdf:li rdf:resource="https://identifiers.org/inchikey/RNQHMTFBUSSBJQ-CRCLSJGQSA-L"/>
                  <rdf:li rdf:resource="http://identifiers.org/seed.compound/cpd02693"/>
                </rdf:Bag>
              </bqbiol:is>
            </rdf:Description>
          </rdf:RDF>
        </annotation>
      </species>
      <species metaid="M_3c3hmp_c" sboTerm="SBO:0000247" id="M_3c3hmp_c" name="3-Carboxy-3-hydroxy-4-methylpentanoate" compartment="C_c" hasOnlySubstanceUnits="true" fbc:charge="-2" fbc:chemicalFormula="C7H10O5">
        <notes>
          <html xmlns="http://www.w3.org/1999/xhtml">
            <p>FORMULA: C7H10O5</p>
            <p>CHARGE: -2</p>
            <p>SBOTerm: SBO:0000247</p>
          </html>
        </notes>
        <annotation xmlns:sbml="http://www.sbml.org/sbml/level3/version1/core">
          <rdf:RDF xmlns:rdf="http://www.w3.org/1999/02/22-rdf-syntax-ns#" xmlns:dcterms="http://purl.org/dc/terms/" xmlns:vCard="http://www.w3.org/2001/vcard-rdf/3.0#" xmlns:vCard4="http://www.w3.org/2006/vcard/ns#" xmlns:bqbiol="http://biomodels.net/biology-qualifiers/" xmlns:bqmodel="http://biomodels.net/model-qualifiers/">
            <rdf:Description rdf:about="#M_3c3hmp_c">
              <bqbiol:is>
                <rdf:Bag>
                  <rdf:li rdf:resource="https://identifiers.org/inchikey/BITYXLXUCSKTJS-ZETCQYMHSA-L"/>
                  <rdf:li rdf:resource="http://identifiers.org/kegg.compound/C02504"/>
                  <rdf:li rdf:resource="http://identifiers.org/chebi/CHEBI:1178"/>
                  <rdf:li rdf:resource="http://identifiers.org/chebi/CHEBI:35128"/>
                  <rdf:li rdf:resource="http://identifiers.org/hmdb/HMDB00402"/>
                  <rdf:li rdf:resource="http://identifiers.org/lipidmaps/LMFA01170083"/>
                  <rdf:li rdf:resource="http://identifiers.org/biocyc/META:3-CARBOXY-3-HYDROXY-ISOCAPROATE"/>
                  <rdf:li rdf:resource="http://identifiers.org/metanetx.chemical/MNXM985"/>
                  <rdf:li rdf:resource="http://identifiers.org/seed.compound/cpd01646"/>
                </rdf:Bag>
              </bqbiol:is>
            </rdf:Description>
          </rdf:RDF>
        </annotation>
      </species>
      <species metaid="M_3c4mop_c" sboTerm="SBO:0000247" id="M_3c4mop_c" name="3-Carboxy-4-methyl-2-oxopentanoate" compartment="C_c" hasOnlySubstanceUnits="true" fbc:charge="-2" fbc:chemicalFormula="C7H8O5">
        <notes>
          <html xmlns="http://www.w3.org/1999/xhtml">
            <p>FORMULA: C7H8O5</p>
            <p>CHARGE: -2</p>
            <p>SBOTerm: SBO:0000247</p>
          </html>
        </notes>
        <annotation xmlns:sbml="http://www.sbml.org/sbml/level3/version1/core">
          <rdf:RDF xmlns:rdf="http://www.w3.org/1999/02/22-rdf-syntax-ns#" xmlns:dcterms="http://purl.org/dc/terms/" xmlns:vCard="http://www.w3.org/2001/vcard-rdf/3.0#" xmlns:vCard4="http://www.w3.org/2006/vcard/ns#" xmlns:bqbiol="http://biomodels.net/biology-qualifiers/" xmlns:bqmodel="http://biomodels.net/model-qualifiers/">
            <rdf:Description rdf:about="#M_3c4mop_c">
              <bqbiol:is>
                <rdf:Bag>
                  <rdf:li rdf:resource="http://identifiers.org/kegg.compound/C04236"/>
                  <rdf:li rdf:resource="http://identifiers.org/chebi/CHEBI:11765"/>
                  <rdf:li rdf:resource="http://identifiers.org/chebi/CHEBI:1467"/>
                  <rdf:li rdf:resource="http://identifiers.org/chebi/CHEBI:17214"/>
                  <rdf:li rdf:resource="http://identifiers.org/chebi/CHEBI:19975"/>
                  <rdf:li rdf:resource="https://identifiers.org/inchikey/HIIZAGQWABAMRR-BYPYZUCNSA-L"/>
                  <rdf:li rdf:resource="http://identifiers.org/hmdb/HMDB12149"/>
                  <rdf:li rdf:resource="http://identifiers.org/biocyc/META:CPD-7100"/>
                  <rdf:li rdf:resource="http://identifiers.org/metanetx.chemical/MNXM1602"/>
                  <rdf:li rdf:resource="http://identifiers.org/seed.compound/cpd02605"/>
                </rdf:Bag>
              </bqbiol:is>
            </rdf:Description>
          </rdf:RDF>
        </annotation>
      </species>
      <species metaid="M_3cmp_e" sboTerm="SBO:0000247" id="M_3cmp_e" name="3  CMP C9H12N3O8P" compartment="C_e" hasOnlySubstanceUnits="true" fbc:charge="-2" fbc:chemicalFormula="C9H12N3O8P">
        <notes>
          <html xmlns="http://www.w3.org/1999/xhtml">
            <p>FORMULA: C9H12N3O8P</p>
            <p>CHARGE: -2</p>
            <p>SBOTerm: SBO:0000247</p>
          </html>
        </notes>
        <annotation xmlns:sbml="http://www.sbml.org/sbml/level3/version1/core">
          <rdf:RDF xmlns:rdf="http://www.w3.org/1999/02/22-rdf-syntax-ns#" xmlns:dcterms="http://purl.org/dc/terms/" xmlns:vCard="http://www.w3.org/2001/vcard-rdf/3.0#" xmlns:vCard4="http://www.w3.org/2006/vcard/ns#" xmlns:bqbiol="http://biomodels.net/biology-qualifiers/" xmlns:bqmodel="http://biomodels.net/model-qualifiers/">
            <rdf:Description rdf:about="#M_3cmp_e">
              <bqbiol:is>
                <rdf:Bag>
                  <rdf:li rdf:resource="http://identifiers.org/kegg.compound/C05822"/>
                  <rdf:li rdf:resource="http://identifiers.org/chebi/CHEBI:1335"/>
                  <rdf:li rdf:resource="http://identifiers.org/chebi/CHEBI:23517"/>
                  <rdf:li rdf:resource="http://identifiers.org/chebi/CHEBI:28929"/>
                  <rdf:li rdf:resource="http://identifiers.org/chebi/CHEBI:41345"/>
                  <rdf:li rdf:resource="http://identifiers.org/chebi/CHEBI:41615"/>
                  <rdf:li rdf:resource="http://identifiers.org/chebi/CHEBI:53013"/>
                  <rdf:li rdf:resource="http://identifiers.org/chebi/CHEBI:60875"/>
                  <rdf:li rdf:resource="http://identifiers.org/biocyc/META:CPD-3711"/>
                  <rdf:li rdf:resource="http://identifiers.org/metanetx.chemical/MNXM2182"/>
                  <rdf:li rdf:resource="https://identifiers.org/inchikey/UOOOPKANIPLQPU-XVFCMESISA-L"/>
                  <rdf:li rdf:resource="http://identifiers.org/seed.compound/cpd03454"/>
                </rdf:Bag>
              </bqbiol:is>
            </rdf:Description>
          </rdf:RDF>
        </annotation>
      </species>
      <species metaid="M_3cmp_p" sboTerm="SBO:0000247" id="M_3cmp_p" name="3  CMP C9H12N3O8P" compartment="C_p" hasOnlySubstanceUnits="true" fbc:charge="-2" fbc:chemicalFormula="C9H12N3O8P">
        <notes>
          <html xmlns="http://www.w3.org/1999/xhtml">
            <p>FORMULA: C9H12N3O8P</p>
            <p>CHARGE: -2</p>
            <p>SBOTerm: SBO:0000247</p>
          </html>
        </notes>
        <annotation xmlns:sbml="http://www.sbml.org/sbml/level3/version1/core">
          <rdf:RDF xmlns:rdf="http://www.w3.org/1999/02/22-rdf-syntax-ns#" xmlns:dcterms="http://purl.org/dc/terms/" xmlns:vCard="http://www.w3.org/2001/vcard-rdf/3.0#" xmlns:vCard4="http://www.w3.org/2006/vcard/ns#" xmlns:bqbiol="http://biomodels.net/biology-qualifiers/" xmlns:bqmodel="http://biomodels.net/model-qualifiers/">
            <rdf:Description rdf:about="#M_3cmp_p">
              <bqbiol:is>
                <rdf:Bag>
                  <rdf:li rdf:resource="http://identifiers.org/kegg.compound/C05822"/>
                  <rdf:li rdf:resource="http://identifiers.org/chebi/CHEBI:1335"/>
                  <rdf:li rdf:resource="http://identifiers.org/chebi/CHEBI:23517"/>
                  <rdf:li rdf:resource="http://identifiers.org/chebi/CHEBI:28929"/>
                  <rdf:li rdf:resource="http://identifiers.org/chebi/CHEBI:41345"/>
                  <rdf:li rdf:resource="http://identifiers.org/chebi/CHEBI:41615"/>
                  <rdf:li rdf:resource="http://identifiers.org/chebi/CHEBI:53013"/>
                  <rdf:li rdf:resource="http://identifiers.org/chebi/CHEBI:60875"/>
                  <rdf:li rdf:resource="http://identifiers.org/biocyc/META:CPD-3711"/>
                  <rdf:li rdf:resource="http://identifiers.org/metanetx.chemical/MNXM2182"/>
                  <rdf:li rdf:resource="https://identifiers.org/inchikey/UOOOPKANIPLQPU-XVFCMESISA-L"/>
                  <rdf:li rdf:resource="http://identifiers.org/seed.compound/cpd03454"/>
                </rdf:Bag>
              </bqbiol:is>
            </rdf:Description>
          </rdf:RDF>
        </annotation>
      </species>
      <species metaid="M_3dhq_c" sboTerm="SBO:0000247" id="M_3dhq_c" name="3-Dehydroquinate" compartment="C_c" hasOnlySubstanceUnits="true" fbc:charge="-1" fbc:chemicalFormula="C7H9O6">
        <notes>
          <html xmlns="http://www.w3.org/1999/xhtml">
            <p>FORMULA: C7H9O6</p>
            <p>CHARGE: -1</p>
            <p>SBOTerm: SBO:0000247</p>
          </html>
        </notes>
        <annotation xmlns:sbml="http://www.sbml.org/sbml/level3/version1/core">
          <rdf:RDF xmlns:rdf="http://www.w3.org/1999/02/22-rdf-syntax-ns#" xmlns:dcterms="http://purl.org/dc/terms/" xmlns:vCard="http://www.w3.org/2001/vcard-rdf/3.0#" xmlns:vCard4="http://www.w3.org/2006/vcard/ns#" xmlns:bqbiol="http://biomodels.net/biology-qualifiers/" xmlns:bqmodel="http://biomodels.net/model-qualifiers/">
            <rdf:Description rdf:about="#M_3dhq_c">
              <bqbiol:is>
                <rdf:Bag>
                  <rdf:li rdf:resource="http://identifiers.org/reactome/R-ALL-964921"/>
                  <rdf:li rdf:resource="http://identifiers.org/kegg.compound/C00944"/>
                  <rdf:li rdf:resource="http://identifiers.org/chebi/CHEBI:11781"/>
                  <rdf:li rdf:resource="http://identifiers.org/chebi/CHEBI:12122"/>
                  <rdf:li rdf:resource="http://identifiers.org/chebi/CHEBI:1487"/>
                  <rdf:li rdf:resource="http://identifiers.org/chebi/CHEBI:17947"/>
                  <rdf:li rdf:resource="http://identifiers.org/chebi/CHEBI:19997"/>
                  <rdf:li rdf:resource="http://identifiers.org/chebi/CHEBI:32364"/>
                  <rdf:li rdf:resource="http://identifiers.org/chebi/CHEBI:42078"/>
                  <rdf:li rdf:resource="http://identifiers.org/hmdb/HMDB12710"/>
                  <rdf:li rdf:resource="http://identifiers.org/biocyc/META:DEHYDROQUINATE"/>
                  <rdf:li rdf:resource="http://identifiers.org/metanetx.chemical/MNXM478"/>
                  <rdf:li rdf:resource="https://identifiers.org/inchikey/WVMWZWGZRAXUBK-SYTVJDICSA-M"/>
                  <rdf:li rdf:resource="http://identifiers.org/seed.compound/cpd00699"/>
                </rdf:Bag>
              </bqbiol:is>
            </rdf:Description>
          </rdf:RDF>
        </annotation>
      </species>
      <species metaid="M_3dhsk_c" sboTerm="SBO:0000247" id="M_3dhsk_c" name="3-Dehydroshikimate" compartment="C_c" hasOnlySubstanceUnits="true" fbc:charge="-1" fbc:chemicalFormula="C7H7O5">
        <notes>
          <html xmlns="http://www.w3.org/1999/xhtml">
            <p>FORMULA: C7H7O5</p>
            <p>CHARGE: -1</p>
            <p>SBOTerm: SBO:0000247</p>
          </html>
        </notes>
        <annotation xmlns:sbml="http://www.sbml.org/sbml/level3/version1/core">
          <rdf:RDF xmlns:rdf="http://www.w3.org/1999/02/22-rdf-syntax-ns#" xmlns:dcterms="http://purl.org/dc/terms/" xmlns:vCard="http://www.w3.org/2001/vcard-rdf/3.0#" xmlns:vCard4="http://www.w3.org/2006/vcard/ns#" xmlns:bqbiol="http://biomodels.net/biology-qualifiers/" xmlns:bqmodel="http://biomodels.net/model-qualifiers/">
            <rdf:Description rdf:about="#M_3dhsk_c">
              <bqbiol:is>
                <rdf:Bag>
                  <rdf:li rdf:resource="http://identifiers.org/reactome/R-ALL-964941"/>
                  <rdf:li rdf:resource="http://identifiers.org/kegg.compound/C02637"/>
                  <rdf:li rdf:resource="http://identifiers.org/chebi/CHEBI:11782"/>
                  <rdf:li rdf:resource="http://identifiers.org/chebi/CHEBI:12123"/>
                  <rdf:li rdf:resource="http://identifiers.org/chebi/CHEBI:1488"/>
                  <rdf:li rdf:resource="http://identifiers.org/chebi/CHEBI:16630"/>
                  <rdf:li rdf:resource="http://identifiers.org/chebi/CHEBI:17841"/>
                  <rdf:li rdf:resource="http://identifiers.org/chebi/CHEBI:19998"/>
                  <rdf:li rdf:resource="http://identifiers.org/chebi/CHEBI:19999"/>
                  <rdf:li rdf:resource="http://identifiers.org/chebi/CHEBI:2052"/>
                  <rdf:li rdf:resource="http://identifiers.org/chebi/CHEBI:20566"/>
                  <rdf:li rdf:resource="http://identifiers.org/chebi/CHEBI:30918"/>
                  <rdf:li rdf:resource="http://identifiers.org/chebi/CHEBI:42005"/>
                  <rdf:li rdf:resource="http://identifiers.org/biocyc/META:3-DEHYDRO-SHIKIMATE"/>
                  <rdf:li rdf:resource="http://identifiers.org/metanetx.chemical/MNXM611"/>
                  <rdf:li rdf:resource="https://identifiers.org/inchikey/SLWWJZMPHJJOPH-PHDIDXHHSA-M"/>
                  <rdf:li rdf:resource="http://identifiers.org/seed.compound/cpd01716"/>
                </rdf:Bag>
              </bqbiol:is>
            </rdf:Description>
          </rdf:RDF>
        </annotation>
      </species>
      <species metaid="M_3hbcoa__R_c" sboTerm="SBO:0000247" id="M_3hbcoa__R_c" name="(R)-3-Hydroxybutyryl-CoA" compartment="C_c" hasOnlySubstanceUnits="true" fbc:chemicalFormula="C25H38N7O18P3S">
        <notes>
          <html xmlns="http://www.w3.org/1999/xhtml">
            <p>FORMULA: C25H38N7O18P3S</p>
            <p>SBOTerm: SBO:0000247</p>
          </html>
        </notes>
        <annotation xmlns:sbml="http://www.sbml.org/sbml/level3/version1/core">
          <rdf:RDF xmlns:rdf="http://www.w3.org/1999/02/22-rdf-syntax-ns#" xmlns:dcterms="http://purl.org/dc/terms/" xmlns:vCard="http://www.w3.org/2001/vcard-rdf/3.0#" xmlns:vCard4="http://www.w3.org/2006/vcard/ns#" xmlns:bqbiol="http://biomodels.net/biology-qualifiers/" xmlns:bqmodel="http://biomodels.net/model-qualifiers/">
            <rdf:Description rdf:about="#M_3hbcoa__R_c">
              <bqbiol:is>
                <rdf:Bag>
                  <rdf:li rdf:resource="http://identifiers.org/metanetx.chemical/MNXM162788"/>
                </rdf:Bag>
              </bqbiol:is>
            </rdf:Description>
          </rdf:RDF>
        </annotation>
      </species>
      <species metaid="M_3hbcoa_c" sboTerm="SBO:0000247" id="M_3hbcoa_c" name="(S)-3-Hydroxybutanoyl-CoA" compartment="C_c" hasOnlySubstanceUnits="true" fbc:charge="-4" fbc:chemicalFormula="C25H38N7O18P3S">
        <notes>
          <html xmlns="http://www.w3.org/1999/xhtml">
            <p>FORMULA: C25H38N7O18P3S</p>
            <p>CHARGE: -4</p>
            <p>SBOTerm: SBO:0000247</p>
          </html>
        </notes>
        <annotation xmlns:sbml="http://www.sbml.org/sbml/level3/version1/core">
          <rdf:RDF xmlns:rdf="http://www.w3.org/1999/02/22-rdf-syntax-ns#" xmlns:dcterms="http://purl.org/dc/terms/" xmlns:vCard="http://www.w3.org/2001/vcard-rdf/3.0#" xmlns:vCard4="http://www.w3.org/2006/vcard/ns#" xmlns:bqbiol="http://biomodels.net/biology-qualifiers/" xmlns:bqmodel="http://biomodels.net/model-qualifiers/">
            <rdf:Description rdf:about="#M_3hbcoa_c">
              <bqbiol:is>
                <rdf:Bag>
                  <rdf:li rdf:resource="http://identifiers.org/reactome/R-ALL-77251"/>
                  <rdf:li rdf:resource="http://identifiers.org/kegg.compound/C01144"/>
                  <rdf:li rdf:resource="http://identifiers.org/chebi/CHEBI:11048"/>
                  <rdf:li rdf:resource="http://identifiers.org/chebi/CHEBI:15453"/>
                  <rdf:li rdf:resource="http://identifiers.org/chebi/CHEBI:18749"/>
                  <rdf:li rdf:resource="http://identifiers.org/chebi/CHEBI:394"/>
                  <rdf:li rdf:resource="http://identifiers.org/chebi/CHEBI:39978"/>
                  <rdf:li rdf:resource="http://identifiers.org/chebi/CHEBI:57316"/>
                  <rdf:li rdf:resource="http://identifiers.org/hmdb/HMDB62259"/>
                  <rdf:li rdf:resource="http://identifiers.org/lipidmaps/LMFA07050153"/>
                  <rdf:li rdf:resource="http://identifiers.org/biocyc/META:S-3-HYDROXYBUTANOYL-COA"/>
                  <rdf:li rdf:resource="http://identifiers.org/metanetx.chemical/MNXM446"/>
                  <rdf:li rdf:resource="https://identifiers.org/inchikey/QHHKKMYHDBRONY-VKBDFPRVSA-J"/>
                  <rdf:li rdf:resource="http://identifiers.org/seed.compound/cpd00842"/>
                </rdf:Bag>
              </bqbiol:is>
            </rdf:Description>
          </rdf:RDF>
        </annotation>
      </species>
      <species metaid="M_3hbycoa_c" sboTerm="SBO:0000247" id="M_3hbycoa_c" name=" S  3 Hydroxybutyryl CoA C25H38N7O18P3S" compartment="C_c" hasOnlySubstanceUnits="true" fbc:chemicalFormula="C25H38N7O18P3S">
        <notes>
          <html xmlns="http://www.w3.org/1999/xhtml">
            <p>FORMULA: C25H38N7O18P3S</p>
            <p>SBOTerm: SBO:0000247</p>
          </html>
        </notes>
        <annotation xmlns:sbml="http://www.sbml.org/sbml/level3/version1/core">
          <rdf:RDF xmlns:rdf="http://www.w3.org/1999/02/22-rdf-syntax-ns#" xmlns:dcterms="http://purl.org/dc/terms/" xmlns:vCard="http://www.w3.org/2001/vcard-rdf/3.0#" xmlns:vCard4="http://www.w3.org/2006/vcard/ns#" xmlns:bqbiol="http://biomodels.net/biology-qualifiers/" xmlns:bqmodel="http://biomodels.net/model-qualifiers/">
            <rdf:Description rdf:about="#M_3hbycoa_c">
              <bqbiol:is>
                <rdf:Bag>
                  <rdf:li rdf:resource="http://identifiers.org/reactome/R-ALL-77251"/>
                  <rdf:li rdf:resource="http://identifiers.org/kegg.compound/C01144"/>
                  <rdf:li rdf:resource="http://identifiers.org/chebi/CHEBI:11048"/>
                  <rdf:li rdf:resource="http://identifiers.org/chebi/CHEBI:15453"/>
                  <rdf:li rdf:resource="http://identifiers.org/chebi/CHEBI:18749"/>
                  <rdf:li rdf:resource="http://identifiers.org/chebi/CHEBI:394"/>
                  <rdf:li rdf:resource="http://identifiers.org/chebi/CHEBI:39978"/>
                  <rdf:li rdf:resource="http://identifiers.org/chebi/CHEBI:57316"/>
                  <rdf:li rdf:resource="http://identifiers.org/hmdb/HMDB62259"/>
                  <rdf:li rdf:resource="http://identifiers.org/lipidmaps/LMFA07050153"/>
                  <rdf:li rdf:resource="http://identifiers.org/biocyc/META:S-3-HYDROXYBUTANOYL-COA"/>
                  <rdf:li rdf:resource="http://identifiers.org/metanetx.chemical/MNXM446"/>
                  <rdf:li rdf:resource="https://identifiers.org/inchikey/QHHKKMYHDBRONY-VKBDFPRVSA-J"/>
                  <rdf:li rdf:resource="http://identifiers.org/seed.compound/cpd00842"/>
                </rdf:Bag>
              </bqbiol:is>
            </rdf:Description>
          </rdf:RDF>
        </annotation>
      </species>
      <species metaid="M_3hdcoa_c" sboTerm="SBO:0000247" id="M_3hdcoa_c" name="(S)-3-Hydroxydecanoyl-CoA" compartment="C_c" hasOnlySubstanceUnits="true" fbc:charge="-4" fbc:chemicalFormula="C31H50N7O18P3S">
        <notes>
          <html xmlns="http://www.w3.org/1999/xhtml">
            <p>FORMULA: C31H50N7O18P3S</p>
            <p>CHARGE: -4</p>
            <p>SBOTerm: SBO:0000247</p>
          </html>
        </notes>
        <annotation xmlns:sbml="http://www.sbml.org/sbml/level3/version1/core">
          <rdf:RDF xmlns:rdf="http://www.w3.org/1999/02/22-rdf-syntax-ns#" xmlns:dcterms="http://purl.org/dc/terms/" xmlns:vCard="http://www.w3.org/2001/vcard-rdf/3.0#" xmlns:vCard4="http://www.w3.org/2006/vcard/ns#" xmlns:bqbiol="http://biomodels.net/biology-qualifiers/" xmlns:bqmodel="http://biomodels.net/model-qualifiers/">
            <rdf:Description rdf:about="#M_3hdcoa_c">
              <bqbiol:is>
                <rdf:Bag>
                  <rdf:li rdf:resource="http://identifiers.org/reactome/R-ALL-77341"/>
                  <rdf:li rdf:resource="http://identifiers.org/kegg.compound/C05264"/>
                  <rdf:li rdf:resource="http://identifiers.org/chebi/CHEBI:18779"/>
                  <rdf:li rdf:resource="http://identifiers.org/chebi/CHEBI:28325"/>
                  <rdf:li rdf:resource="http://identifiers.org/chebi/CHEBI:418"/>
                  <rdf:li rdf:resource="http://identifiers.org/chebi/CHEBI:62616"/>
                  <rdf:li rdf:resource="https://identifiers.org/inchikey/HIVSMYZAMUNFKZ-PNPVFPMQSA-J"/>
                  <rdf:li rdf:resource="http://identifiers.org/hmdb/HMDB03938"/>
                  <rdf:li rdf:resource="http://identifiers.org/lipidmaps/LMFA07050014"/>
                  <rdf:li rdf:resource="http://identifiers.org/lipidmaps/LMFA07050154"/>
                  <rdf:li rdf:resource="http://identifiers.org/biocyc/META:CPD0-2244"/>
                  <rdf:li rdf:resource="http://identifiers.org/metanetx.chemical/MNXM674"/>
                  <rdf:li rdf:resource="http://identifiers.org/seed.compound/cpd03118"/>
                </rdf:Bag>
              </bqbiol:is>
            </rdf:Description>
          </rdf:RDF>
        </annotation>
      </species>
      <species metaid="M_3hddcoa_c" sboTerm="SBO:0000247" id="M_3hddcoa_c" name="(S)-3-Hydroxydodecanoyl-CoA" compartment="C_c" hasOnlySubstanceUnits="true" fbc:charge="-4" fbc:chemicalFormula="C33H54N7O18P3S">
        <notes>
          <html xmlns="http://www.w3.org/1999/xhtml">
            <p>FORMULA: C33H54N7O18P3S</p>
            <p>CHARGE: -4</p>
            <p>SBOTerm: SBO:0000247</p>
          </html>
        </notes>
        <annotation xmlns:sbml="http://www.sbml.org/sbml/level3/version1/core">
          <rdf:RDF xmlns:rdf="http://www.w3.org/1999/02/22-rdf-syntax-ns#" xmlns:dcterms="http://purl.org/dc/terms/" xmlns:vCard="http://www.w3.org/2001/vcard-rdf/3.0#" xmlns:vCard4="http://www.w3.org/2006/vcard/ns#" xmlns:bqbiol="http://biomodels.net/biology-qualifiers/" xmlns:bqmodel="http://biomodels.net/model-qualifiers/">
            <rdf:Description rdf:about="#M_3hddcoa_c">
              <bqbiol:is>
                <rdf:Bag>
                  <rdf:li rdf:resource="http://identifiers.org/reactome/R-ALL-77252"/>
                  <rdf:li rdf:resource="http://identifiers.org/kegg.compound/C05262"/>
                  <rdf:li rdf:resource="http://identifiers.org/chebi/CHEBI:18751"/>
                  <rdf:li rdf:resource="http://identifiers.org/chebi/CHEBI:27668"/>
                  <rdf:li rdf:resource="http://identifiers.org/chebi/CHEBI:396"/>
                  <rdf:li rdf:resource="http://identifiers.org/chebi/CHEBI:62558"/>
                  <rdf:li rdf:resource="http://identifiers.org/hmdb/HMDB03936"/>
                  <rdf:li rdf:resource="http://identifiers.org/hmdb/HMDB62260"/>
                  <rdf:li rdf:resource="https://identifiers.org/inchikey/IJFLXRCJWPKGKJ-LXIXEQKWSA-J"/>
                  <rdf:li rdf:resource="http://identifiers.org/lipidmaps/LMFA07050012"/>
                  <rdf:li rdf:resource="http://identifiers.org/lipidmaps/LMFA07050158"/>
                  <rdf:li rdf:resource="http://identifiers.org/biocyc/META:CPD0-2107"/>
                  <rdf:li rdf:resource="http://identifiers.org/metanetx.chemical/MNXM733"/>
                  <rdf:li rdf:resource="http://identifiers.org/seed.compound/cpd03116"/>
                </rdf:Bag>
              </bqbiol:is>
            </rdf:Description>
          </rdf:RDF>
        </annotation>
      </species>
      <species metaid="M_3hhcoa_c" sboTerm="SBO:0000247" id="M_3hhcoa_c" name="(S)-3-Hydroxyhexanoyl-CoA" compartment="C_c" hasOnlySubstanceUnits="true" fbc:charge="-4" fbc:chemicalFormula="C27H42N7O18P3S">
        <notes>
          <html xmlns="http://www.w3.org/1999/xhtml">
            <p>FORMULA: C27H42N7O18P3S</p>
            <p>CHARGE: -4</p>
            <p>SBOTerm: SBO:0000247</p>
          </html>
        </notes>
        <annotation xmlns:sbml="http://www.sbml.org/sbml/level3/version1/core">
          <rdf:RDF xmlns:rdf="http://www.w3.org/1999/02/22-rdf-syntax-ns#" xmlns:dcterms="http://purl.org/dc/terms/" xmlns:vCard="http://www.w3.org/2001/vcard-rdf/3.0#" xmlns:vCard4="http://www.w3.org/2006/vcard/ns#" xmlns:bqbiol="http://biomodels.net/biology-qualifiers/" xmlns:bqmodel="http://biomodels.net/model-qualifiers/">
            <rdf:Description rdf:about="#M_3hhcoa_c">
              <bqbiol:is>
                <rdf:Bag>
                  <rdf:li rdf:resource="http://identifiers.org/reactome/R-ALL-77322"/>
                  <rdf:li rdf:resource="http://identifiers.org/kegg.compound/C05268"/>
                  <rdf:li rdf:resource="http://identifiers.org/chebi/CHEBI:18780"/>
                  <rdf:li rdf:resource="http://identifiers.org/chebi/CHEBI:28276"/>
                  <rdf:li rdf:resource="http://identifiers.org/chebi/CHEBI:419"/>
                  <rdf:li rdf:resource="http://identifiers.org/chebi/CHEBI:62075"/>
                  <rdf:li rdf:resource="http://identifiers.org/hmdb/HMDB03942"/>
                  <rdf:li rdf:resource="http://identifiers.org/hmdb/HMDB62262"/>
                  <rdf:li rdf:resource="http://identifiers.org/lipidmaps/LMFA07050017"/>
                  <rdf:li rdf:resource="http://identifiers.org/lipidmaps/LMFA07050156"/>
                  <rdf:li rdf:resource="http://identifiers.org/biocyc/META:OH-HEXANOYL-COA"/>
                  <rdf:li rdf:resource="http://identifiers.org/metanetx.chemical/MNXM757"/>
                  <rdf:li rdf:resource="https://identifiers.org/inchikey/VAAHKRMGOFIORX-IKTBLOROSA-J"/>
                  <rdf:li rdf:resource="http://identifiers.org/seed.compound/cpd03122"/>
                </rdf:Bag>
              </bqbiol:is>
            </rdf:Description>
          </rdf:RDF>
        </annotation>
      </species>
      <species metaid="M_3hhdcoa_c" sboTerm="SBO:0000247" id="M_3hhdcoa_c" name="(S)-3-Hydroxyhexadecanoyl-CoA" compartment="C_c" hasOnlySubstanceUnits="true" fbc:charge="-4" fbc:chemicalFormula="C37H62N7O18P3S">
        <notes>
          <html xmlns="http://www.w3.org/1999/xhtml">
            <p>FORMULA: C37H62N7O18P3S</p>
            <p>CHARGE: -4</p>
            <p>SBOTerm: SBO:0000247</p>
          </html>
        </notes>
        <annotation xmlns:sbml="http://www.sbml.org/sbml/level3/version1/core">
          <rdf:RDF xmlns:rdf="http://www.w3.org/1999/02/22-rdf-syntax-ns#" xmlns:dcterms="http://purl.org/dc/terms/" xmlns:vCard="http://www.w3.org/2001/vcard-rdf/3.0#" xmlns:vCard4="http://www.w3.org/2006/vcard/ns#" xmlns:bqbiol="http://biomodels.net/biology-qualifiers/" xmlns:bqmodel="http://biomodels.net/model-qualifiers/">
            <rdf:Description rdf:about="#M_3hhdcoa_c">
              <bqbiol:is>
                <rdf:Bag>
                  <rdf:li rdf:resource="http://identifiers.org/reactome/R-ALL-77300"/>
                  <rdf:li rdf:resource="http://identifiers.org/kegg.compound/C05258"/>
                  <rdf:li rdf:resource="http://identifiers.org/chebi/CHEBI:18752"/>
                  <rdf:li rdf:resource="http://identifiers.org/chebi/CHEBI:27402"/>
                  <rdf:li rdf:resource="http://identifiers.org/chebi/CHEBI:397"/>
                  <rdf:li rdf:resource="http://identifiers.org/chebi/CHEBI:62613"/>
                  <rdf:li rdf:resource="https://identifiers.org/inchikey/DEHLMTDDPWDRDR-BCIKBWLNSA-J"/>
                  <rdf:li rdf:resource="http://identifiers.org/hmdb/HMDB03932"/>
                  <rdf:li rdf:resource="http://identifiers.org/lipidmaps/LMFA07050161"/>
                  <rdf:li rdf:resource="http://identifiers.org/biocyc/META:CPD0-2232"/>
                  <rdf:li rdf:resource="http://identifiers.org/metanetx.chemical/MNXM825"/>
                  <rdf:li rdf:resource="http://identifiers.org/seed.compound/cpd03113"/>
                </rdf:Bag>
              </bqbiol:is>
            </rdf:Description>
          </rdf:RDF>
        </annotation>
      </species>
      <species metaid="M_3hmbcoa_c" sboTerm="SBO:0000247" id="M_3hmbcoa_c" name="(S)-3-Hydroxy-2-methylbutyryl-CoA" compartment="C_c" hasOnlySubstanceUnits="true" fbc:charge="-4" fbc:chemicalFormula="C26H40N7O18P3S">
        <notes>
          <html xmlns="http://www.w3.org/1999/xhtml">
            <p>FORMULA: C26H40N7O18P3S</p>
            <p>CHARGE: -4</p>
            <p>SBOTerm: SBO:0000247</p>
          </html>
        </notes>
        <annotation xmlns:sbml="http://www.sbml.org/sbml/level3/version1/core">
          <rdf:RDF xmlns:rdf="http://www.w3.org/1999/02/22-rdf-syntax-ns#" xmlns:dcterms="http://purl.org/dc/terms/" xmlns:vCard="http://www.w3.org/2001/vcard-rdf/3.0#" xmlns:vCard4="http://www.w3.org/2006/vcard/ns#" xmlns:bqbiol="http://biomodels.net/biology-qualifiers/" xmlns:bqmodel="http://biomodels.net/model-qualifiers/">
            <rdf:Description rdf:about="#M_3hmbcoa_c">
              <bqbiol:is>
                <rdf:Bag>
                  <rdf:li rdf:resource="http://identifiers.org/kegg.compound/C04405"/>
                  <rdf:li rdf:resource="http://identifiers.org/chebi/CHEBI:10871"/>
                  <rdf:li rdf:resource="http://identifiers.org/chebi/CHEBI:15449"/>
                  <rdf:li rdf:resource="http://identifiers.org/chebi/CHEBI:18552"/>
                  <rdf:li rdf:resource="http://identifiers.org/chebi/CHEBI:18553"/>
                  <rdf:li rdf:resource="http://identifiers.org/chebi/CHEBI:191"/>
                  <rdf:li rdf:resource="http://identifiers.org/chebi/CHEBI:57312"/>
                  <rdf:li rdf:resource="http://identifiers.org/hmdb/HMDB01356"/>
                  <rdf:li rdf:resource="http://identifiers.org/hmdb/HMDB02029"/>
                  <rdf:li rdf:resource="http://identifiers.org/lipidmaps/LMFA07050109"/>
                  <rdf:li rdf:resource="http://identifiers.org/lipidmaps/LMFA07050188"/>
                  <rdf:li rdf:resource="http://identifiers.org/biocyc/META:2-METHYL-3-HYDROXY-BUTYRYL-COA"/>
                  <rdf:li rdf:resource="http://identifiers.org/metanetx.chemical/MNXM701"/>
                  <rdf:li rdf:resource="https://identifiers.org/inchikey/PEKYNTFSOBAABV-LQUDNSJZSA-J"/>
                  <rdf:li rdf:resource="http://identifiers.org/seed.compound/cpd02691"/>
                </rdf:Bag>
              </bqbiol:is>
            </rdf:Description>
          </rdf:RDF>
        </annotation>
      </species>
      <species metaid="M_3hmop_c" sboTerm="SBO:0000247" id="M_3hmop_c" name="(R)-3-Hydroxy-3-methyl-2-oxopentanoate" compartment="C_c" hasOnlySubstanceUnits="true" fbc:charge="-1" fbc:chemicalFormula="C6H9O4">
        <notes>
          <html xmlns="http://www.w3.org/1999/xhtml">
            <p>FORMULA: C6H9O4</p>
            <p>CHARGE: -1</p>
            <p>SBOTerm: SBO:0000247</p>
          </html>
        </notes>
        <annotation xmlns:sbml="http://www.sbml.org/sbml/level3/version1/core">
          <rdf:RDF xmlns:rdf="http://www.w3.org/1999/02/22-rdf-syntax-ns#" xmlns:dcterms="http://purl.org/dc/terms/" xmlns:vCard="http://www.w3.org/2001/vcard-rdf/3.0#" xmlns:vCard4="http://www.w3.org/2006/vcard/ns#" xmlns:bqbiol="http://biomodels.net/biology-qualifiers/" xmlns:bqmodel="http://biomodels.net/model-qualifiers/">
            <rdf:Description rdf:about="#M_3hmop_c">
              <bqbiol:is>
                <rdf:Bag>
                  <rdf:li rdf:resource="http://identifiers.org/kegg.compound/C14463"/>
                  <rdf:li rdf:resource="http://identifiers.org/chebi/CHEBI:34008"/>
                  <rdf:li rdf:resource="http://identifiers.org/chebi/CHEBI:49257"/>
                  <rdf:li rdf:resource="http://identifiers.org/lipidmaps/LMFA01050457"/>
                  <rdf:li rdf:resource="http://identifiers.org/biocyc/META:CPD-15104"/>
                  <rdf:li rdf:resource="http://identifiers.org/metanetx.chemical/MNXM114594"/>
                  <rdf:li rdf:resource="https://identifiers.org/inchikey/YJVOWRAWFXRESP-ZCFIWIBFSA-M"/>
                  <rdf:li rdf:resource="http://identifiers.org/seed.compound/cpd10162"/>
                </rdf:Bag>
              </bqbiol:is>
            </rdf:Description>
          </rdf:RDF>
        </annotation>
      </species>
      <species metaid="M_3hocoa_c" sboTerm="SBO:0000247" id="M_3hocoa_c" name="(S)-3-Hydroxyoctanoyl-CoA" compartment="C_c" hasOnlySubstanceUnits="true" fbc:chemicalFormula="C29H46N7O18P3S">
        <notes>
          <html xmlns="http://www.w3.org/1999/xhtml">
            <p>FORMULA: C29H46N7O18P3S</p>
            <p>SBOTerm: SBO:0000247</p>
            <p>CHARGE: -4.0</p>
          </html>
        </notes>
        <annotation xmlns:sbml="http://www.sbml.org/sbml/level3/version1/core">
          <rdf:RDF xmlns:rdf="http://www.w3.org/1999/02/22-rdf-syntax-ns#" xmlns:dcterms="http://purl.org/dc/terms/" xmlns:vCard="http://www.w3.org/2001/vcard-rdf/3.0#" xmlns:vCard4="http://www.w3.org/2006/vcard/ns#" xmlns:bqbiol="http://biomodels.net/biology-qualifiers/" xmlns:bqmodel="http://biomodels.net/model-qualifiers/">
            <rdf:Description rdf:about="#M_3hocoa_c">
              <bqbiol:is>
                <rdf:Bag>
                  <rdf:li rdf:resource="http://identifiers.org/reactome/R-ALL-77330"/>
                  <rdf:li rdf:resource="https://identifiers.org/inchikey/ATVGTMKWKDUCMS-OTOYJEMWSA-J"/>
                  <rdf:li rdf:resource="http://identifiers.org/kegg.compound/C05266"/>
                  <rdf:li rdf:resource="http://identifiers.org/chebi/CHEBI:18750"/>
                  <rdf:li rdf:resource="http://identifiers.org/chebi/CHEBI:18781"/>
                  <rdf:li rdf:resource="http://identifiers.org/chebi/CHEBI:27800"/>
                  <rdf:li rdf:resource="http://identifiers.org/chebi/CHEBI:28632"/>
                  <rdf:li rdf:resource="http://identifiers.org/chebi/CHEBI:395"/>
                  <rdf:li rdf:resource="http://identifiers.org/chebi/CHEBI:420"/>
                  <rdf:li rdf:resource="http://identifiers.org/chebi/CHEBI:62617"/>
                  <rdf:li rdf:resource="http://identifiers.org/hmdb/HMDB03940"/>
                  <rdf:li rdf:resource="http://identifiers.org/lipidmaps/LMFA07050015"/>
                  <rdf:li rdf:resource="http://identifiers.org/lipidmaps/LMFA07050160"/>
                  <rdf:li rdf:resource="http://identifiers.org/metanetx.chemical/MNXM766"/>
                  <rdf:li rdf:resource="http://identifiers.org/seed.compound/cpd03120"/>
                </rdf:Bag>
              </bqbiol:is>
            </rdf:Description>
          </rdf:RDF>
        </annotation>
      </species>
      <species metaid="M_3hodcoa_c" sboTerm="SBO:0000247" id="M_3hodcoa_c" name="(S)-3-Hydroxyoctadecanoyl-CoA" compartment="C_c" hasOnlySubstanceUnits="true" fbc:chemicalFormula="C39H66N7O18P3S">
        <notes>
          <html xmlns="http://www.w3.org/1999/xhtml">
            <p>FORMULA: C39H66N7O18P3S</p>
            <p>SBOTerm: SBO:0000247</p>
            <p>CHARGE: -4.0</p>
          </html>
        </notes>
        <annotation xmlns:sbml="http://www.sbml.org/sbml/level3/version1/core">
          <rdf:RDF xmlns:rdf="http://www.w3.org/1999/02/22-rdf-syntax-ns#" xmlns:dcterms="http://purl.org/dc/terms/" xmlns:vCard="http://www.w3.org/2001/vcard-rdf/3.0#" xmlns:vCard4="http://www.w3.org/2006/vcard/ns#" xmlns:bqbiol="http://biomodels.net/biology-qualifiers/" xmlns:bqmodel="http://biomodels.net/model-qualifiers/">
            <rdf:Description rdf:about="#M_3hodcoa_c">
              <bqbiol:is>
                <rdf:Bag>
                  <rdf:li rdf:resource="http://identifiers.org/chebi/CHEBI:50577"/>
                  <rdf:li rdf:resource="http://identifiers.org/chebi/CHEBI:87561"/>
                  <rdf:li rdf:resource="http://identifiers.org/lipidmaps/LMFA07050159"/>
                  <rdf:li rdf:resource="http://identifiers.org/biocyc/META:CPD0-2253"/>
                  <rdf:li rdf:resource="http://identifiers.org/metanetx.chemical/MNXM31746"/>
                  <rdf:li rdf:resource="https://identifiers.org/inchikey/WZMAIEGYXCOYSH-SFKGBVSGSA-J"/>
                  <rdf:li rdf:resource="http://identifiers.org/seed.compound/cpd15204"/>
                </rdf:Bag>
              </bqbiol:is>
            </rdf:Description>
          </rdf:RDF>
        </annotation>
      </species>
      <species metaid="M_3hppnl_c" sboTerm="SBO:0000247" id="M_3hppnl_c" name="3-Hydroxypropanal" compartment="C_c" hasOnlySubstanceUnits="true" fbc:charge="0" fbc:chemicalFormula="C3H6O2">
        <notes>
          <html xmlns="http://www.w3.org/1999/xhtml">
            <p>FORMULA: C3H6O2</p>
            <p>CHARGE: 0</p>
            <p>SBOTerm: SBO:0000247</p>
          </html>
        </notes>
        <annotation xmlns:sbml="http://www.sbml.org/sbml/level3/version1/core">
          <rdf:RDF xmlns:rdf="http://www.w3.org/1999/02/22-rdf-syntax-ns#" xmlns:dcterms="http://purl.org/dc/terms/" xmlns:vCard="http://www.w3.org/2001/vcard-rdf/3.0#" xmlns:vCard4="http://www.w3.org/2006/vcard/ns#" xmlns:bqbiol="http://biomodels.net/biology-qualifiers/" xmlns:bqmodel="http://biomodels.net/model-qualifiers/">
            <rdf:Description rdf:about="#M_3hppnl_c">
              <bqbiol:is>
                <rdf:Bag>
                  <rdf:li rdf:resource="https://identifiers.org/inchikey/AKXKFZDCRYJKTF-UHFFFAOYSA-N"/>
                  <rdf:li rdf:resource="http://identifiers.org/kegg.compound/C00969"/>
                  <rdf:li rdf:resource="http://identifiers.org/chebi/CHEBI:11835"/>
                  <rdf:li rdf:resource="http://identifiers.org/chebi/CHEBI:1552"/>
                  <rdf:li rdf:resource="http://identifiers.org/chebi/CHEBI:17871"/>
                  <rdf:li rdf:resource="http://identifiers.org/chebi/CHEBI:20078"/>
                  <rdf:li rdf:resource="http://identifiers.org/hmdb/HMDB03453"/>
                  <rdf:li rdf:resource="http://identifiers.org/biocyc/META:HYDROXYPROPANAL"/>
                  <rdf:li rdf:resource="http://identifiers.org/metanetx.chemical/MNXM1526"/>
                  <rdf:li rdf:resource="http://identifiers.org/seed.compound/cpd00714"/>
                </rdf:Bag>
              </bqbiol:is>
            </rdf:Description>
          </rdf:RDF>
        </annotation>
      </species>
      <species metaid="M_3hptcoa_c" sboTerm="SBO:0000247" id="M_3hptcoa_c" name="3-Hydroxypentoyl-CoA" compartment="C_c" hasOnlySubstanceUnits="true" fbc:chemicalFormula="C26H40N7O18P3S">
        <notes>
          <html xmlns="http://www.w3.org/1999/xhtml">
            <p>FORMULA: C26H40N7O18P3S</p>
            <p>SBOTerm: SBO:0000247</p>
          </html>
        </notes>
        <annotation xmlns:sbml="http://www.sbml.org/sbml/level3/version1/core">
          <rdf:RDF xmlns:rdf="http://www.w3.org/1999/02/22-rdf-syntax-ns#" xmlns:dcterms="http://purl.org/dc/terms/" xmlns:vCard="http://www.w3.org/2001/vcard-rdf/3.0#" xmlns:vCard4="http://www.w3.org/2006/vcard/ns#" xmlns:bqbiol="http://biomodels.net/biology-qualifiers/" xmlns:bqmodel="http://biomodels.net/model-qualifiers/">
            <rdf:Description rdf:about="#M_3hptcoa_c">
              <bqbiol:is>
                <rdf:Bag>
                  <rdf:li rdf:resource="http://identifiers.org/metanetx.chemical/MNXM147789"/>
                </rdf:Bag>
              </bqbiol:is>
            </rdf:Description>
          </rdf:RDF>
        </annotation>
      </species>
      <species metaid="M_3htdcoa_c" sboTerm="SBO:0000247" id="M_3htdcoa_c" name="(S)-3-Hydroxytetradecanoyl-CoA" compartment="C_c" hasOnlySubstanceUnits="true" fbc:charge="-4" fbc:chemicalFormula="C35H58N7O18P3S">
        <notes>
          <html xmlns="http://www.w3.org/1999/xhtml">
            <p>FORMULA: C35H58N7O18P3S</p>
            <p>CHARGE: -4</p>
            <p>SBOTerm: SBO:0000247</p>
          </html>
        </notes>
        <annotation xmlns:sbml="http://www.sbml.org/sbml/level3/version1/core">
          <rdf:RDF xmlns:rdf="http://www.w3.org/1999/02/22-rdf-syntax-ns#" xmlns:dcterms="http://purl.org/dc/terms/" xmlns:vCard="http://www.w3.org/2001/vcard-rdf/3.0#" xmlns:vCard4="http://www.w3.org/2006/vcard/ns#" xmlns:bqbiol="http://biomodels.net/biology-qualifiers/" xmlns:bqmodel="http://biomodels.net/model-qualifiers/">
            <rdf:Description rdf:about="#M_3htdcoa_c">
              <bqbiol:is>
                <rdf:Bag>
                  <rdf:li rdf:resource="http://identifiers.org/reactome/R-ALL-77276"/>
                  <rdf:li rdf:resource="http://identifiers.org/kegg.compound/C05260"/>
                  <rdf:li rdf:resource="http://identifiers.org/chebi/CHEBI:18754"/>
                  <rdf:li rdf:resource="http://identifiers.org/chebi/CHEBI:27466"/>
                  <rdf:li rdf:resource="http://identifiers.org/chebi/CHEBI:400"/>
                  <rdf:li rdf:resource="http://identifiers.org/chebi/CHEBI:62614"/>
                  <rdf:li rdf:resource="http://identifiers.org/hmdb/HMDB03934"/>
                  <rdf:li rdf:resource="http://identifiers.org/lipidmaps/LMFA07050257"/>
                  <rdf:li rdf:resource="http://identifiers.org/biocyc/META:CPD0-2171"/>
                  <rdf:li rdf:resource="http://identifiers.org/metanetx.chemical/MNXM767"/>
                  <rdf:li rdf:resource="https://identifiers.org/inchikey/OXBHKMHNDGRDCZ-STLSENOWSA-J"/>
                  <rdf:li rdf:resource="http://identifiers.org/seed.compound/cpd03115"/>
                  <rdf:li rdf:resource="http://identifiers.org/seed.compound/cpd26436"/>
                </rdf:Bag>
              </bqbiol:is>
            </rdf:Description>
          </rdf:RDF>
        </annotation>
      </species>
      <species metaid="M_3ig3p_c" sboTerm="SBO:0000247" id="M_3ig3p_c" name="C&apos;-(3-Indolyl)-glycerol 3-phosphate" compartment="C_c" hasOnlySubstanceUnits="true" fbc:charge="-2" fbc:chemicalFormula="C11H12NO6P">
        <notes>
          <html xmlns="http://www.w3.org/1999/xhtml">
            <p>FORMULA: C11H12NO6P</p>
            <p>CHARGE: -2</p>
            <p>SBOTerm: SBO:0000247</p>
          </html>
        </notes>
        <annotation xmlns:sbml="http://www.sbml.org/sbml/level3/version1/core">
          <rdf:RDF xmlns:rdf="http://www.w3.org/1999/02/22-rdf-syntax-ns#" xmlns:dcterms="http://purl.org/dc/terms/" xmlns:vCard="http://www.w3.org/2001/vcard-rdf/3.0#" xmlns:vCard4="http://www.w3.org/2006/vcard/ns#" xmlns:bqbiol="http://biomodels.net/biology-qualifiers/" xmlns:bqmodel="http://biomodels.net/model-qualifiers/">
            <rdf:Description rdf:about="#M_3ig3p_c">
              <bqbiol:is>
                <rdf:Bag>
                  <rdf:li rdf:resource="http://identifiers.org/kegg.compound/C03506"/>
                  <rdf:li rdf:resource="http://identifiers.org/chebi/CHEBI:51793"/>
                  <rdf:li rdf:resource="http://identifiers.org/chebi/CHEBI:58866"/>
                  <rdf:li rdf:resource="http://identifiers.org/biocyc/META:INDOLE-3-GLYCEROL-P"/>
                  <rdf:li rdf:resource="http://identifiers.org/metanetx.chemical/MNXM866"/>
                  <rdf:li rdf:resource="https://identifiers.org/inchikey/NQEQTYPJSIEPHW-MNOVXSKESA-L"/>
                  <rdf:li rdf:resource="http://identifiers.org/seed.compound/cpd02210"/>
                  <rdf:li rdf:resource="http://identifiers.org/seed.compound/cpd29667"/>
                </rdf:Bag>
              </bqbiol:is>
            </rdf:Description>
          </rdf:RDF>
        </annotation>
      </species>
      <species metaid="M_3mb_c" sboTerm="SBO:0000247" id="M_3mb_c" name="3-Methylbutanoic acid" compartment="C_c" hasOnlySubstanceUnits="true" fbc:charge="-1" fbc:chemicalFormula="C5H9O2">
        <notes>
          <html xmlns="http://www.w3.org/1999/xhtml">
            <p>FORMULA: C5H9O2</p>
            <p>CHARGE: -1</p>
            <p>SBOTerm: SBO:0000247</p>
          </html>
        </notes>
        <annotation xmlns:sbml="http://www.sbml.org/sbml/level3/version1/core">
          <rdf:RDF xmlns:rdf="http://www.w3.org/1999/02/22-rdf-syntax-ns#" xmlns:dcterms="http://purl.org/dc/terms/" xmlns:vCard="http://www.w3.org/2001/vcard-rdf/3.0#" xmlns:vCard4="http://www.w3.org/2006/vcard/ns#" xmlns:bqbiol="http://biomodels.net/biology-qualifiers/" xmlns:bqmodel="http://biomodels.net/model-qualifiers/">
            <rdf:Description rdf:about="#M_3mb_c">
              <bqbiol:is>
                <rdf:Bag>
                  <rdf:li rdf:resource="http://identifiers.org/kegg.compound/C08262"/>
                  <rdf:li rdf:resource="http://identifiers.org/chebi/CHEBI:24930"/>
                  <rdf:li rdf:resource="http://identifiers.org/chebi/CHEBI:28484"/>
                  <rdf:li rdf:resource="http://identifiers.org/chebi/CHEBI:43426"/>
                  <rdf:li rdf:resource="http://identifiers.org/chebi/CHEBI:48942"/>
                  <rdf:li rdf:resource="http://identifiers.org/chebi/CHEBI:6069"/>
                  <rdf:li rdf:resource="https://identifiers.org/inchikey/GWYFCOCPABKNJV-UHFFFAOYSA-M"/>
                  <rdf:li rdf:resource="http://identifiers.org/hmdb/HMDB00718"/>
                  <rdf:li rdf:resource="http://identifiers.org/lipidmaps/LMFA01020181"/>
                  <rdf:li rdf:resource="http://identifiers.org/biocyc/META:ISOVALERATE"/>
                  <rdf:li rdf:resource="http://identifiers.org/metanetx.chemical/MNXM7454"/>
                  <rdf:li rdf:resource="http://identifiers.org/seed.compound/cpd05178"/>
                </rdf:Bag>
              </bqbiol:is>
            </rdf:Description>
          </rdf:RDF>
        </annotation>
      </species>
      <species metaid="M_3mob_c" sboTerm="SBO:0000247" id="M_3mob_c" name="3-Methyl-2-oxobutanoate" compartment="C_c" hasOnlySubstanceUnits="true" fbc:charge="-1" fbc:chemicalFormula="C5H7O3">
        <notes>
          <html xmlns="http://www.w3.org/1999/xhtml">
            <p>FORMULA: C5H7O3</p>
            <p>CHARGE: -1</p>
            <p>SBOTerm: SBO:0000247</p>
          </html>
        </notes>
        <annotation xmlns:sbml="http://www.sbml.org/sbml/level3/version1/core">
          <rdf:RDF xmlns:rdf="http://www.w3.org/1999/02/22-rdf-syntax-ns#" xmlns:dcterms="http://purl.org/dc/terms/" xmlns:vCard="http://www.w3.org/2001/vcard-rdf/3.0#" xmlns:vCard4="http://www.w3.org/2006/vcard/ns#" xmlns:bqbiol="http://biomodels.net/biology-qualifiers/" xmlns:bqmodel="http://biomodels.net/model-qualifiers/">
            <rdf:Description rdf:about="#M_3mob_c">
              <bqbiol:is>
                <rdf:Bag>
                  <rdf:li rdf:resource="http://identifiers.org/kegg.compound/C00141"/>
                  <rdf:li rdf:resource="http://identifiers.org/chebi/CHEBI:11851"/>
                  <rdf:li rdf:resource="http://identifiers.org/chebi/CHEBI:132177"/>
                  <rdf:li rdf:resource="http://identifiers.org/chebi/CHEBI:1584"/>
                  <rdf:li rdf:resource="http://identifiers.org/chebi/CHEBI:16530"/>
                  <rdf:li rdf:resource="http://identifiers.org/chebi/CHEBI:20115"/>
                  <rdf:li rdf:resource="http://identifiers.org/chebi/CHEBI:43714"/>
                  <rdf:li rdf:resource="http://identifiers.org/hmdb/HMDB00019"/>
                  <rdf:li rdf:resource="http://identifiers.org/hmdb/HMDB04260"/>
                  <rdf:li rdf:resource="http://identifiers.org/lipidmaps/LMFA01020274"/>
                  <rdf:li rdf:resource="http://identifiers.org/biocyc/META:2-KETO-ISOVALERATE"/>
                  <rdf:li rdf:resource="http://identifiers.org/metanetx.chemical/MNXM238"/>
                  <rdf:li rdf:resource="https://identifiers.org/inchikey/QHKABHOOEWYVLI-UHFFFAOYSA-M"/>
                  <rdf:li rdf:resource="http://identifiers.org/seed.compound/cpd00123"/>
                </rdf:Bag>
              </bqbiol:is>
            </rdf:Description>
          </rdf:RDF>
        </annotation>
      </species>
      <species metaid="M_3mop_c" sboTerm="SBO:0000247" id="M_3mop_c" name="(S)-3-Methyl-2-oxopentanoate" compartment="C_c" hasOnlySubstanceUnits="true" fbc:charge="-1" fbc:chemicalFormula="C6H9O3">
        <notes>
          <html xmlns="http://www.w3.org/1999/xhtml">
            <p>FORMULA: C6H9O3</p>
            <p>CHARGE: -1</p>
            <p>SBOTerm: SBO:0000247</p>
          </html>
        </notes>
        <annotation xmlns:sbml="http://www.sbml.org/sbml/level3/version1/core">
          <rdf:RDF xmlns:rdf="http://www.w3.org/1999/02/22-rdf-syntax-ns#" xmlns:dcterms="http://purl.org/dc/terms/" xmlns:vCard="http://www.w3.org/2001/vcard-rdf/3.0#" xmlns:vCard4="http://www.w3.org/2006/vcard/ns#" xmlns:bqbiol="http://biomodels.net/biology-qualifiers/" xmlns:bqmodel="http://biomodels.net/model-qualifiers/">
            <rdf:Description rdf:about="#M_3mop_c">
              <bqbiol:is>
                <rdf:Bag>
                  <rdf:li rdf:resource="http://identifiers.org/kegg.compound/C00671"/>
                  <rdf:li rdf:resource="http://identifiers.org/chebi/CHEBI:10888"/>
                  <rdf:li rdf:resource="http://identifiers.org/chebi/CHEBI:11049"/>
                  <rdf:li rdf:resource="http://identifiers.org/chebi/CHEBI:15614"/>
                  <rdf:li rdf:resource="http://identifiers.org/chebi/CHEBI:18567"/>
                  <rdf:li rdf:resource="http://identifiers.org/chebi/CHEBI:18568"/>
                  <rdf:li rdf:resource="http://identifiers.org/chebi/CHEBI:18755"/>
                  <rdf:li rdf:resource="http://identifiers.org/chebi/CHEBI:213"/>
                  <rdf:li rdf:resource="http://identifiers.org/chebi/CHEBI:35146"/>
                  <rdf:li rdf:resource="http://identifiers.org/chebi/CHEBI:401"/>
                  <rdf:li rdf:resource="https://identifiers.org/inchikey/JVQYSWDUAOAHFM-BYPYZUCNSA-M"/>
                  <rdf:li rdf:resource="http://identifiers.org/lipidmaps/LMFA01020275"/>
                  <rdf:li rdf:resource="http://identifiers.org/biocyc/META:2-KETO-3-METHYL-VALERATE"/>
                  <rdf:li rdf:resource="http://identifiers.org/metanetx.chemical/MNXM439"/>
                  <rdf:li rdf:resource="http://identifiers.org/seed.compound/cpd00508"/>
                </rdf:Bag>
              </bqbiol:is>
            </rdf:Description>
          </rdf:RDF>
        </annotation>
      </species>
      <species metaid="M_3oddcoa_c" sboTerm="SBO:0000247" id="M_3oddcoa_c" name="3-Oxododecanoyl-CoA" compartment="C_c" hasOnlySubstanceUnits="true" fbc:charge="-4" fbc:chemicalFormula="C33H52N7O18P3S">
        <notes>
          <html xmlns="http://www.w3.org/1999/xhtml">
            <p>FORMULA: C33H52N7O18P3S</p>
            <p>CHARGE: -4</p>
            <p>SBOTerm: SBO:0000247</p>
          </html>
        </notes>
        <annotation xmlns:sbml="http://www.sbml.org/sbml/level3/version1/core">
          <rdf:RDF xmlns:rdf="http://www.w3.org/1999/02/22-rdf-syntax-ns#" xmlns:dcterms="http://purl.org/dc/terms/" xmlns:vCard="http://www.w3.org/2001/vcard-rdf/3.0#" xmlns:vCard4="http://www.w3.org/2006/vcard/ns#" xmlns:bqbiol="http://biomodels.net/biology-qualifiers/" xmlns:bqmodel="http://biomodels.net/model-qualifiers/">
            <rdf:Description rdf:about="#M_3oddcoa_c">
              <bqbiol:is>
                <rdf:Bag>
                  <rdf:li rdf:resource="http://identifiers.org/reactome/R-ALL-77253"/>
                  <rdf:li rdf:resource="http://identifiers.org/kegg.compound/C05263"/>
                  <rdf:li rdf:resource="http://identifiers.org/chebi/CHEBI:1636"/>
                  <rdf:li rdf:resource="http://identifiers.org/chebi/CHEBI:20169"/>
                  <rdf:li rdf:resource="http://identifiers.org/chebi/CHEBI:27868"/>
                  <rdf:li rdf:resource="http://identifiers.org/chebi/CHEBI:62615"/>
                  <rdf:li rdf:resource="http://identifiers.org/hmdb/HMDB03937"/>
                  <rdf:li rdf:resource="http://identifiers.org/hmdb/HMDB06350"/>
                  <rdf:li rdf:resource="http://identifiers.org/hmdb/HMDB62368"/>
                  <rdf:li rdf:resource="https://identifiers.org/inchikey/HQANBZHVWIDNQZ-GMHMEAMDSA-J"/>
                  <rdf:li rdf:resource="http://identifiers.org/lipidmaps/LMFA07050013"/>
                  <rdf:li rdf:resource="http://identifiers.org/lipidmaps/LMFA07050247"/>
                  <rdf:li rdf:resource="http://identifiers.org/biocyc/META:CPD0-2105"/>
                  <rdf:li rdf:resource="http://identifiers.org/metanetx.chemical/MNXM705"/>
                  <rdf:li rdf:resource="http://identifiers.org/seed.compound/cpd03117"/>
                </rdf:Bag>
              </bqbiol:is>
            </rdf:Description>
          </rdf:RDF>
        </annotation>
      </species>
      <species metaid="M_3padsel_c" sboTerm="SBO:0000247" id="M_3padsel_c" name="3&apos;-Phosphoadenylylselenate" compartment="C_c" hasOnlySubstanceUnits="true" fbc:chemicalFormula="C10H11N5O13P2Se">
        <notes>
          <html xmlns="http://www.w3.org/1999/xhtml">
            <p>FORMULA: C10H11N5O13P2Se</p>
            <p>SBOTerm: SBO:0000247</p>
            <p>CHARGE: -4.0</p>
          </html>
        </notes>
        <annotation xmlns:sbml="http://www.sbml.org/sbml/level3/version1/core">
          <rdf:RDF xmlns:rdf="http://www.w3.org/1999/02/22-rdf-syntax-ns#" xmlns:dcterms="http://purl.org/dc/terms/" xmlns:vCard="http://www.w3.org/2001/vcard-rdf/3.0#" xmlns:vCard4="http://www.w3.org/2006/vcard/ns#" xmlns:bqbiol="http://biomodels.net/biology-qualifiers/" xmlns:bqmodel="http://biomodels.net/model-qualifiers/">
            <rdf:Description rdf:about="#M_3padsel_c">
              <bqbiol:is>
                <rdf:Bag>
                  <rdf:li rdf:resource="http://identifiers.org/metanetx.chemical/MNXM92909"/>
                </rdf:Bag>
              </bqbiol:is>
            </rdf:Description>
          </rdf:RDF>
        </annotation>
      </species>
      <species metaid="M_3pg_c" sboTerm="SBO:0000247" id="M_3pg_c" name="3-Phospho-D-glycerate" compartment="C_c" hasOnlySubstanceUnits="true" fbc:charge="-3" fbc:chemicalFormula="C3H4O7P">
        <notes>
          <html xmlns="http://www.w3.org/1999/xhtml">
            <p>FORMULA: C3H4O7P</p>
            <p>CHARGE: -3</p>
            <p>SBOTerm: SBO:0000247</p>
          </html>
        </notes>
        <annotation xmlns:sbml="http://www.sbml.org/sbml/level3/version1/core">
          <rdf:RDF xmlns:rdf="http://www.w3.org/1999/02/22-rdf-syntax-ns#" xmlns:dcterms="http://purl.org/dc/terms/" xmlns:vCard="http://www.w3.org/2001/vcard-rdf/3.0#" xmlns:vCard4="http://www.w3.org/2006/vcard/ns#" xmlns:bqbiol="http://biomodels.net/biology-qualifiers/" xmlns:bqmodel="http://biomodels.net/model-qualifiers/">
            <rdf:Description rdf:about="#M_3pg_c">
              <bqbiol:is>
                <rdf:Bag>
                  <rdf:li rdf:resource="http://identifiers.org/reactome/R-ALL-29728"/>
                  <rdf:li rdf:resource="http://identifiers.org/reactome/R-ALL-6799493"/>
                  <rdf:li rdf:resource="http://identifiers.org/kegg.compound/C00197"/>
                  <rdf:li rdf:resource="http://identifiers.org/chebi/CHEBI:11879"/>
                  <rdf:li rdf:resource="http://identifiers.org/chebi/CHEBI:11880"/>
                  <rdf:li rdf:resource="http://identifiers.org/chebi/CHEBI:12987"/>
                  <rdf:li rdf:resource="http://identifiers.org/chebi/CHEBI:1657"/>
                  <rdf:li rdf:resource="http://identifiers.org/chebi/CHEBI:17794"/>
                  <rdf:li rdf:resource="http://identifiers.org/chebi/CHEBI:21029"/>
                  <rdf:li rdf:resource="http://identifiers.org/chebi/CHEBI:58272"/>
                  <rdf:li rdf:resource="http://identifiers.org/hmdb/HMDB60180"/>
                  <rdf:li rdf:resource="http://identifiers.org/biocyc/META:G3P"/>
                  <rdf:li rdf:resource="http://identifiers.org/metanetx.chemical/MNXM126"/>
                  <rdf:li rdf:resource="https://identifiers.org/inchikey/OSJPPGNTCRNQQC-UWTATZPHSA-K"/>
                  <rdf:li rdf:resource="http://identifiers.org/seed.compound/cpd00169"/>
                </rdf:Bag>
              </bqbiol:is>
            </rdf:Description>
          </rdf:RDF>
        </annotation>
      </species>
      <species metaid="M_3php_c" sboTerm="SBO:0000247" id="M_3php_c" name="3-Phosphohydroxypyruvate" compartment="C_c" hasOnlySubstanceUnits="true" fbc:charge="-3" fbc:chemicalFormula="C3H2O7P">
        <notes>
          <html xmlns="http://www.w3.org/1999/xhtml">
            <p>FORMULA: C3H2O7P</p>
            <p>CHARGE: -3</p>
            <p>SBOTerm: SBO:0000247</p>
          </html>
        </notes>
        <annotation xmlns:sbml="http://www.sbml.org/sbml/level3/version1/core">
          <rdf:RDF xmlns:rdf="http://www.w3.org/1999/02/22-rdf-syntax-ns#" xmlns:dcterms="http://purl.org/dc/terms/" xmlns:vCard="http://www.w3.org/2001/vcard-rdf/3.0#" xmlns:vCard4="http://www.w3.org/2006/vcard/ns#" xmlns:bqbiol="http://biomodels.net/biology-qualifiers/" xmlns:bqmodel="http://biomodels.net/model-qualifiers/">
            <rdf:Description rdf:about="#M_3php_c">
              <bqbiol:is>
                <rdf:Bag>
                  <rdf:li rdf:resource="http://identifiers.org/reactome/R-ALL-977329"/>
                  <rdf:li rdf:resource="http://identifiers.org/kegg.compound/C03232"/>
                  <rdf:li rdf:resource="http://identifiers.org/chebi/CHEBI:11883"/>
                  <rdf:li rdf:resource="http://identifiers.org/chebi/CHEBI:11884"/>
                  <rdf:li rdf:resource="http://identifiers.org/chebi/CHEBI:1661"/>
                  <rdf:li rdf:resource="http://identifiers.org/chebi/CHEBI:18110"/>
                  <rdf:li rdf:resource="http://identifiers.org/chebi/CHEBI:20191"/>
                  <rdf:li rdf:resource="http://identifiers.org/chebi/CHEBI:20192"/>
                  <rdf:li rdf:resource="http://identifiers.org/chebi/CHEBI:30933"/>
                  <rdf:li rdf:resource="http://identifiers.org/hmdb/HMDB01024"/>
                  <rdf:li rdf:resource="http://identifiers.org/hmdb/HMDB60175"/>
                  <rdf:li rdf:resource="https://identifiers.org/inchikey/LFLUCDOSQPJJBE-UHFFFAOYSA-K"/>
                  <rdf:li rdf:resource="http://identifiers.org/biocyc/META:3-P-HYDROXYPYRUVATE"/>
                  <rdf:li rdf:resource="http://identifiers.org/metanetx.chemical/MNXM541"/>
                  <rdf:li rdf:resource="http://identifiers.org/seed.compound/cpd02069"/>
                </rdf:Bag>
              </bqbiol:is>
            </rdf:Description>
          </rdf:RDF>
        </annotation>
      </species>
      <species metaid="M_3psme_c" sboTerm="SBO:0000247" id="M_3psme_c" name="5-O-(1-Carboxyvinyl)-3-phosphoshikimate" compartment="C_c" hasOnlySubstanceUnits="true" fbc:charge="-4" fbc:chemicalFormula="C10H9O10P">
        <notes>
          <html xmlns="http://www.w3.org/1999/xhtml">
            <p>FORMULA: C10H9O10P</p>
            <p>CHARGE: -4</p>
            <p>SBOTerm: SBO:0000247</p>
          </html>
        </notes>
        <annotation xmlns:sbml="http://www.sbml.org/sbml/level3/version1/core">
          <rdf:RDF xmlns:rdf="http://www.w3.org/1999/02/22-rdf-syntax-ns#" xmlns:dcterms="http://purl.org/dc/terms/" xmlns:vCard="http://www.w3.org/2001/vcard-rdf/3.0#" xmlns:vCard4="http://www.w3.org/2006/vcard/ns#" xmlns:bqbiol="http://biomodels.net/biology-qualifiers/" xmlns:bqmodel="http://biomodels.net/model-qualifiers/">
            <rdf:Description rdf:about="#M_3psme_c">
              <bqbiol:is>
                <rdf:Bag>
                  <rdf:li rdf:resource="http://identifiers.org/reactome/R-ALL-964900"/>
                  <rdf:li rdf:resource="http://identifiers.org/kegg.compound/C01269"/>
                  <rdf:li rdf:resource="http://identifiers.org/chebi/CHEBI:12094"/>
                  <rdf:li rdf:resource="http://identifiers.org/chebi/CHEBI:12097"/>
                  <rdf:li rdf:resource="http://identifiers.org/chebi/CHEBI:16257"/>
                  <rdf:li rdf:resource="http://identifiers.org/chebi/CHEBI:20533"/>
                  <rdf:li rdf:resource="http://identifiers.org/chebi/CHEBI:2104"/>
                  <rdf:li rdf:resource="http://identifiers.org/chebi/CHEBI:57701"/>
                  <rdf:li rdf:resource="http://identifiers.org/biocyc/META:3-ENOLPYRUVYL-SHIKIMATE-5P"/>
                  <rdf:li rdf:resource="http://identifiers.org/metanetx.chemical/MNXM1365"/>
                  <rdf:li rdf:resource="https://identifiers.org/inchikey/QUTYKIXIUDQOLK-PRJMDXOYSA-J"/>
                  <rdf:li rdf:resource="http://identifiers.org/seed.compound/cpd00932"/>
                </rdf:Bag>
              </bqbiol:is>
            </rdf:Description>
          </rdf:RDF>
        </annotation>
      </species>
      <species metaid="M_4abut_c" sboTerm="SBO:0000247" id="M_4abut_c" name="4-Aminobutanoate" compartment="C_c" hasOnlySubstanceUnits="true" fbc:charge="0" fbc:chemicalFormula="C4H9NO2">
        <notes>
          <html xmlns="http://www.w3.org/1999/xhtml">
            <p>FORMULA: C4H9NO2</p>
            <p>CHARGE: 0</p>
            <p>SBOTerm: SBO:0000247</p>
          </html>
        </notes>
        <annotation xmlns:sbml="http://www.sbml.org/sbml/level3/version1/core">
          <rdf:RDF xmlns:rdf="http://www.w3.org/1999/02/22-rdf-syntax-ns#" xmlns:dcterms="http://purl.org/dc/terms/" xmlns:vCard="http://www.w3.org/2001/vcard-rdf/3.0#" xmlns:vCard4="http://www.w3.org/2006/vcard/ns#" xmlns:bqbiol="http://biomodels.net/biology-qualifiers/" xmlns:bqmodel="http://biomodels.net/model-qualifiers/">
            <rdf:Description rdf:about="#M_4abut_c">
              <bqbiol:is>
                <rdf:Bag>
                  <rdf:li rdf:resource="http://identifiers.org/reactome/R-ALL-352003"/>
                  <rdf:li rdf:resource="http://identifiers.org/reactome/R-ALL-352011"/>
                  <rdf:li rdf:resource="http://identifiers.org/reactome/R-ALL-428571"/>
                  <rdf:li rdf:resource="http://identifiers.org/reactome/R-ALL-916850"/>
                  <rdf:li rdf:resource="https://identifiers.org/inchikey/BTCSSZJGUNDROE-UHFFFAOYSA-N"/>
                  <rdf:li rdf:resource="http://identifiers.org/kegg.compound/C00334"/>
                  <rdf:li rdf:resource="http://identifiers.org/chebi/CHEBI:11961"/>
                  <rdf:li rdf:resource="http://identifiers.org/chebi/CHEBI:16865"/>
                  <rdf:li rdf:resource="http://identifiers.org/chebi/CHEBI:1786"/>
                  <rdf:li rdf:resource="http://identifiers.org/chebi/CHEBI:193777"/>
                  <rdf:li rdf:resource="http://identifiers.org/chebi/CHEBI:20317"/>
                  <rdf:li rdf:resource="http://identifiers.org/chebi/CHEBI:20318"/>
                  <rdf:li rdf:resource="http://identifiers.org/chebi/CHEBI:30566"/>
                  <rdf:li rdf:resource="http://identifiers.org/chebi/CHEBI:40483"/>
                  <rdf:li rdf:resource="http://identifiers.org/chebi/CHEBI:59888"/>
                  <rdf:li rdf:resource="http://identifiers.org/kegg.drug/D00058"/>
                  <rdf:li rdf:resource="http://identifiers.org/hmdb/HMDB00112"/>
                  <rdf:li rdf:resource="http://identifiers.org/lipidmaps/LMFA01100039"/>
                  <rdf:li rdf:resource="http://identifiers.org/biocyc/META:4-AMINO-BUTYRATE"/>
                  <rdf:li rdf:resource="http://identifiers.org/metanetx.chemical/MNXM192"/>
                  <rdf:li rdf:resource="http://identifiers.org/seed.compound/cpd00281"/>
                </rdf:Bag>
              </bqbiol:is>
            </rdf:Description>
          </rdf:RDF>
        </annotation>
      </species>
      <species metaid="M_4abutn_c" sboTerm="SBO:0000247" id="M_4abutn_c" name="4-Aminobutanal" compartment="C_c" hasOnlySubstanceUnits="true" fbc:charge="1" fbc:chemicalFormula="C4H10NO">
        <notes>
          <html xmlns="http://www.w3.org/1999/xhtml">
            <p>FORMULA: C4H10NO</p>
            <p>CHARGE: 1</p>
            <p>SBOTerm: SBO:0000247</p>
          </html>
        </notes>
        <annotation xmlns:sbml="http://www.sbml.org/sbml/level3/version1/core">
          <rdf:RDF xmlns:rdf="http://www.w3.org/1999/02/22-rdf-syntax-ns#" xmlns:dcterms="http://purl.org/dc/terms/" xmlns:vCard="http://www.w3.org/2001/vcard-rdf/3.0#" xmlns:vCard4="http://www.w3.org/2006/vcard/ns#" xmlns:bqbiol="http://biomodels.net/biology-qualifiers/" xmlns:bqmodel="http://biomodels.net/model-qualifiers/">
            <rdf:Description rdf:about="#M_4abutn_c">
              <bqbiol:is>
                <rdf:Bag>
                  <rdf:li rdf:resource="http://identifiers.org/kegg.compound/C00555"/>
                  <rdf:li rdf:resource="http://identifiers.org/chebi/CHEBI:11960"/>
                  <rdf:li rdf:resource="http://identifiers.org/chebi/CHEBI:17769"/>
                  <rdf:li rdf:resource="http://identifiers.org/chebi/CHEBI:1785"/>
                  <rdf:li rdf:resource="http://identifiers.org/chebi/CHEBI:20316"/>
                  <rdf:li rdf:resource="http://identifiers.org/chebi/CHEBI:58264"/>
                  <rdf:li rdf:resource="https://identifiers.org/inchikey/DZQLQEYLEYWJIB-UHFFFAOYSA-O"/>
                  <rdf:li rdf:resource="http://identifiers.org/hmdb/HMDB01080"/>
                  <rdf:li rdf:resource="http://identifiers.org/hmdb/HMDB60247"/>
                  <rdf:li rdf:resource="http://identifiers.org/biocyc/META:4-AMINO-BUTYRALDEHYDE"/>
                  <rdf:li rdf:resource="http://identifiers.org/metanetx.chemical/MNXM422"/>
                  <rdf:li rdf:resource="http://identifiers.org/seed.compound/cpd00434"/>
                  <rdf:li rdf:resource="http://identifiers.org/seed.compound/cpd12219"/>
                </rdf:Bag>
              </bqbiol:is>
            </rdf:Description>
          </rdf:RDF>
        </annotation>
      </species>
      <species metaid="M_4abz_c" sboTerm="SBO:0000247" id="M_4abz_c" name="4-Aminobenzoate" compartment="C_c" hasOnlySubstanceUnits="true" fbc:charge="-1" fbc:chemicalFormula="C7H6NO2">
        <notes>
          <html xmlns="http://www.w3.org/1999/xhtml">
            <p>FORMULA: C7H6NO2</p>
            <p>CHARGE: -1</p>
            <p>SBOTerm: SBO:0000247</p>
          </html>
        </notes>
        <annotation xmlns:sbml="http://www.sbml.org/sbml/level3/version1/core">
          <rdf:RDF xmlns:rdf="http://www.w3.org/1999/02/22-rdf-syntax-ns#" xmlns:dcterms="http://purl.org/dc/terms/" xmlns:vCard="http://www.w3.org/2001/vcard-rdf/3.0#" xmlns:vCard4="http://www.w3.org/2006/vcard/ns#" xmlns:bqbiol="http://biomodels.net/biology-qualifiers/" xmlns:bqmodel="http://biomodels.net/model-qualifiers/">
            <rdf:Description rdf:about="#M_4abz_c">
              <bqbiol:is>
                <rdf:Bag>
                  <rdf:li rdf:resource="https://identifiers.org/inchikey/ALYNCZNDIQEVRV-UHFFFAOYSA-M"/>
                  <rdf:li rdf:resource="http://identifiers.org/kegg.compound/C00568"/>
                  <rdf:li rdf:resource="http://identifiers.org/chebi/CHEBI:113372"/>
                  <rdf:li rdf:resource="http://identifiers.org/chebi/CHEBI:11959"/>
                  <rdf:li rdf:resource="http://identifiers.org/chebi/CHEBI:1783"/>
                  <rdf:li rdf:resource="http://identifiers.org/chebi/CHEBI:17836"/>
                  <rdf:li rdf:resource="http://identifiers.org/chebi/CHEBI:20314"/>
                  <rdf:li rdf:resource="http://identifiers.org/chebi/CHEBI:20315"/>
                  <rdf:li rdf:resource="http://identifiers.org/chebi/CHEBI:30753"/>
                  <rdf:li rdf:resource="http://identifiers.org/chebi/CHEBI:44778"/>
                  <rdf:li rdf:resource="http://identifiers.org/kegg.drug/D02456"/>
                  <rdf:li rdf:resource="http://identifiers.org/hmdb/HMDB01392"/>
                  <rdf:li rdf:resource="http://identifiers.org/biocyc/META:P-AMINO-BENZOATE"/>
                  <rdf:li rdf:resource="http://identifiers.org/metanetx.chemical/MNXM421"/>
                  <rdf:li rdf:resource="http://identifiers.org/seed.compound/cpd00443"/>
                </rdf:Bag>
              </bqbiol:is>
            </rdf:Description>
          </rdf:RDF>
        </annotation>
      </species>
      <species metaid="M_4adcho_c" sboTerm="SBO:0000247" id="M_4adcho_c" name="4-amino-4-deoxychorismate" compartment="C_c" hasOnlySubstanceUnits="true" fbc:charge="-1" fbc:chemicalFormula="C10H10NO5">
        <notes>
          <html xmlns="http://www.w3.org/1999/xhtml">
            <p>FORMULA: C10H10NO5</p>
            <p>CHARGE: -1</p>
            <p>SBOTerm: SBO:0000247</p>
          </html>
        </notes>
        <annotation xmlns:sbml="http://www.sbml.org/sbml/level3/version1/core">
          <rdf:RDF xmlns:rdf="http://www.w3.org/1999/02/22-rdf-syntax-ns#" xmlns:dcterms="http://purl.org/dc/terms/" xmlns:vCard="http://www.w3.org/2001/vcard-rdf/3.0#" xmlns:vCard4="http://www.w3.org/2006/vcard/ns#" xmlns:bqbiol="http://biomodels.net/biology-qualifiers/" xmlns:bqmodel="http://biomodels.net/model-qualifiers/">
            <rdf:Description rdf:about="#M_4adcho_c">
              <bqbiol:is>
                <rdf:Bag>
                  <rdf:li rdf:resource="http://identifiers.org/kegg.compound/C11355"/>
                  <rdf:li rdf:resource="http://identifiers.org/chebi/CHEBI:11956"/>
                  <rdf:li rdf:resource="http://identifiers.org/chebi/CHEBI:18198"/>
                  <rdf:li rdf:resource="http://identifiers.org/chebi/CHEBI:1943"/>
                  <rdf:li rdf:resource="http://identifiers.org/chebi/CHEBI:35180"/>
                  <rdf:li rdf:resource="http://identifiers.org/chebi/CHEBI:35181"/>
                  <rdf:li rdf:resource="http://identifiers.org/chebi/CHEBI:58406"/>
                  <rdf:li rdf:resource="http://identifiers.org/biocyc/META:4-AMINO-4-DEOXYCHORISMATE"/>
                  <rdf:li rdf:resource="http://identifiers.org/metanetx.chemical/MNXM1458"/>
                  <rdf:li rdf:resource="https://identifiers.org/inchikey/OIUJHGOLFKDBSU-HTQZYQBOSA-M"/>
                  <rdf:li rdf:resource="http://identifiers.org/seed.compound/cpd08210"/>
                </rdf:Bag>
              </bqbiol:is>
            </rdf:Description>
          </rdf:RDF>
        </annotation>
      </species>
      <species metaid="M_4ahmmp_c" sboTerm="SBO:0000247" id="M_4ahmmp_c" name="4-Amino-5-hydroxymethyl-2-methylpyrimidine" compartment="C_c" hasOnlySubstanceUnits="true" fbc:charge="0" fbc:chemicalFormula="C6H9N3O">
        <notes>
          <html xmlns="http://www.w3.org/1999/xhtml">
            <p>FORMULA: C6H9N3O</p>
            <p>CHARGE: 0</p>
            <p>SBOTerm: SBO:0000247</p>
          </html>
        </notes>
        <annotation xmlns:sbml="http://www.sbml.org/sbml/level3/version1/core">
          <rdf:RDF xmlns:rdf="http://www.w3.org/1999/02/22-rdf-syntax-ns#" xmlns:dcterms="http://purl.org/dc/terms/" xmlns:vCard="http://www.w3.org/2001/vcard-rdf/3.0#" xmlns:vCard4="http://www.w3.org/2006/vcard/ns#" xmlns:bqbiol="http://biomodels.net/biology-qualifiers/" xmlns:bqmodel="http://biomodels.net/model-qualifiers/">
            <rdf:Description rdf:about="#M_4ahmmp_c">
              <bqbiol:is>
                <rdf:Bag>
                  <rdf:li rdf:resource="http://identifiers.org/kegg.compound/C01279"/>
                  <rdf:li rdf:resource="http://identifiers.org/chebi/CHEBI:11957"/>
                  <rdf:li rdf:resource="http://identifiers.org/chebi/CHEBI:16892"/>
                  <rdf:li rdf:resource="http://identifiers.org/chebi/CHEBI:1781"/>
                  <rdf:li rdf:resource="http://identifiers.org/chebi/CHEBI:20312"/>
                  <rdf:li rdf:resource="http://identifiers.org/chebi/CHEBI:43206"/>
                  <rdf:li rdf:resource="http://identifiers.org/biocyc/META:HMP"/>
                  <rdf:li rdf:resource="http://identifiers.org/metanetx.chemical/MNXM874"/>
                  <rdf:li rdf:resource="https://identifiers.org/inchikey/VUTBELPREDJDDH-UHFFFAOYSA-N"/>
                  <rdf:li rdf:resource="http://identifiers.org/seed.compound/cpd00939"/>
                </rdf:Bag>
              </bqbiol:is>
            </rdf:Description>
          </rdf:RDF>
        </annotation>
      </species>
      <species metaid="M_4ahmmp_e" sboTerm="SBO:0000247" id="M_4ahmmp_e" name="4-Amino-5-hydroxymethyl-2-methylpyrimidine" compartment="C_e" hasOnlySubstanceUnits="true" fbc:charge="0" fbc:chemicalFormula="C6H9N3O">
        <notes>
          <html xmlns="http://www.w3.org/1999/xhtml">
            <p>FORMULA: C6H9N3O</p>
            <p>CHARGE: 0</p>
            <p>SBOTerm: SBO:0000247</p>
          </html>
        </notes>
        <annotation xmlns:sbml="http://www.sbml.org/sbml/level3/version1/core">
          <rdf:RDF xmlns:rdf="http://www.w3.org/1999/02/22-rdf-syntax-ns#" xmlns:dcterms="http://purl.org/dc/terms/" xmlns:vCard="http://www.w3.org/2001/vcard-rdf/3.0#" xmlns:vCard4="http://www.w3.org/2006/vcard/ns#" xmlns:bqbiol="http://biomodels.net/biology-qualifiers/" xmlns:bqmodel="http://biomodels.net/model-qualifiers/">
            <rdf:Description rdf:about="#M_4ahmmp_e">
              <bqbiol:is>
                <rdf:Bag>
                  <rdf:li rdf:resource="http://identifiers.org/kegg.compound/C01279"/>
                  <rdf:li rdf:resource="http://identifiers.org/chebi/CHEBI:11957"/>
                  <rdf:li rdf:resource="http://identifiers.org/chebi/CHEBI:16892"/>
                  <rdf:li rdf:resource="http://identifiers.org/chebi/CHEBI:1781"/>
                  <rdf:li rdf:resource="http://identifiers.org/chebi/CHEBI:20312"/>
                  <rdf:li rdf:resource="http://identifiers.org/chebi/CHEBI:43206"/>
                  <rdf:li rdf:resource="http://identifiers.org/biocyc/META:HMP"/>
                  <rdf:li rdf:resource="http://identifiers.org/metanetx.chemical/MNXM874"/>
                  <rdf:li rdf:resource="https://identifiers.org/inchikey/VUTBELPREDJDDH-UHFFFAOYSA-N"/>
                  <rdf:li rdf:resource="http://identifiers.org/seed.compound/cpd00939"/>
                </rdf:Bag>
              </bqbiol:is>
            </rdf:Description>
          </rdf:RDF>
        </annotation>
      </species>
      <species metaid="M_4ampm_c" sboTerm="SBO:0000247" id="M_4ampm_c" name="4-Amino-2-methyl-5-phosphomethylpyrimidine" compartment="C_c" hasOnlySubstanceUnits="true" fbc:charge="-2" fbc:chemicalFormula="C6H8N3O4P">
        <notes>
          <html xmlns="http://www.w3.org/1999/xhtml">
            <p>FORMULA: C6H8N3O4P</p>
            <p>CHARGE: -2</p>
            <p>SBOTerm: SBO:0000247</p>
          </html>
        </notes>
        <annotation xmlns:sbml="http://www.sbml.org/sbml/level3/version1/core">
          <rdf:RDF xmlns:rdf="http://www.w3.org/1999/02/22-rdf-syntax-ns#" xmlns:dcterms="http://purl.org/dc/terms/" xmlns:vCard="http://www.w3.org/2001/vcard-rdf/3.0#" xmlns:vCard4="http://www.w3.org/2006/vcard/ns#" xmlns:bqbiol="http://biomodels.net/biology-qualifiers/" xmlns:bqmodel="http://biomodels.net/model-qualifiers/">
            <rdf:Description rdf:about="#M_4ampm_c">
              <bqbiol:is>
                <rdf:Bag>
                  <rdf:li rdf:resource="http://identifiers.org/chebi/CHEBI:44219"/>
                  <rdf:li rdf:resource="http://identifiers.org/metanetx.chemical/MNXM31161"/>
                  <rdf:li rdf:resource="https://identifiers.org/inchikey/SSWDVESQMBHOQT-UHFFFAOYSA-N"/>
                  <rdf:li rdf:resource="http://identifiers.org/seed.compound/cpd02775"/>
                </rdf:Bag>
              </bqbiol:is>
            </rdf:Description>
          </rdf:RDF>
        </annotation>
      </species>
      <species metaid="M_4c2me_c" sboTerm="SBO:0000247" id="M_4c2me_c" name="4-(cytidine 5&apos;-diphospho)-2-C-methyl-D-erythritol" compartment="C_c" hasOnlySubstanceUnits="true" fbc:charge="-2" fbc:chemicalFormula="C14H23N3O14P2">
        <notes>
          <html xmlns="http://www.w3.org/1999/xhtml">
            <p>FORMULA: C14H23N3O14P2</p>
            <p>CHARGE: -2</p>
            <p>SBOTerm: SBO:0000247</p>
          </html>
        </notes>
        <annotation xmlns:sbml="http://www.sbml.org/sbml/level3/version1/core">
          <rdf:RDF xmlns:rdf="http://www.w3.org/1999/02/22-rdf-syntax-ns#" xmlns:dcterms="http://purl.org/dc/terms/" xmlns:vCard="http://www.w3.org/2001/vcard-rdf/3.0#" xmlns:vCard4="http://www.w3.org/2006/vcard/ns#" xmlns:bqbiol="http://biomodels.net/biology-qualifiers/" xmlns:bqmodel="http://biomodels.net/model-qualifiers/">
            <rdf:Description rdf:about="#M_4c2me_c">
              <bqbiol:is>
                <rdf:Bag>
                  <rdf:li rdf:resource="http://identifiers.org/kegg.compound/C11435"/>
                  <rdf:li rdf:resource="http://identifiers.org/chebi/CHEBI:11938"/>
                  <rdf:li rdf:resource="http://identifiers.org/chebi/CHEBI:16578"/>
                  <rdf:li rdf:resource="http://identifiers.org/chebi/CHEBI:1770"/>
                  <rdf:li rdf:resource="http://identifiers.org/chebi/CHEBI:57823"/>
                  <rdf:li rdf:resource="http://identifiers.org/biocyc/META:4-CYTIDINE-5-DIPHOSPHO-2-C"/>
                  <rdf:li rdf:resource="http://identifiers.org/metanetx.chemical/MNXM1642"/>
                  <rdf:li rdf:resource="https://identifiers.org/inchikey/YFAUKWZNPVBCFF-XHIBXCGHSA-L"/>
                  <rdf:li rdf:resource="http://identifiers.org/seed.compound/cpd08287"/>
                </rdf:Bag>
              </bqbiol:is>
            </rdf:Description>
          </rdf:RDF>
        </annotation>
      </species>
      <species metaid="M_4hadnt_c" sboTerm="SBO:0000247" id="M_4hadnt_c" name="4 Hydroxylamino 2 6 dinitrotoluene" compartment="C_c" hasOnlySubstanceUnits="true" fbc:chemicalFormula="HNO">
        <notes>
          <html xmlns="http://www.w3.org/1999/xhtml">
            <p>FORMULA: HNO</p>
            <p>SBOTerm: SBO:0000247</p>
          </html>
        </notes>
        <sbml:annotation xmlns:sbml="http://www.sbml.org/sbml/level3/version1/core">
          <rdf:RDF xmlns:rdf="http://www.w3.org/1999/02/22-rdf-syntax-ns#">
            <rdf:Description rdf:about="#M_4hadnt_c">
              <bqbiol:is xmlns:bqbiol="http://biomodels.net/biology-qualifiers/">
                <rdf:Bag/>
              </bqbiol:is>
            </rdf:Description>
          </rdf:RDF>
        </sbml:annotation>
      </species>
      <species metaid="M_4hba_c" sboTerm="SBO:0000247" id="M_4hba_c" name="4-Hydroxy-benzyl alcohol" compartment="C_c" hasOnlySubstanceUnits="true" fbc:charge="0" fbc:chemicalFormula="C7H8O2">
        <notes>
          <html xmlns="http://www.w3.org/1999/xhtml">
            <p>FORMULA: C7H8O2</p>
            <p>CHARGE: 0</p>
            <p>SBOTerm: SBO:0000247</p>
          </html>
        </notes>
        <annotation xmlns:sbml="http://www.sbml.org/sbml/level3/version1/core">
          <rdf:RDF xmlns:rdf="http://www.w3.org/1999/02/22-rdf-syntax-ns#" xmlns:dcterms="http://purl.org/dc/terms/" xmlns:vCard="http://www.w3.org/2001/vcard-rdf/3.0#" xmlns:vCard4="http://www.w3.org/2006/vcard/ns#" xmlns:bqbiol="http://biomodels.net/biology-qualifiers/" xmlns:bqmodel="http://biomodels.net/model-qualifiers/">
            <rdf:Description rdf:about="#M_4hba_c">
              <bqbiol:is>
                <rdf:Bag>
                  <rdf:li rdf:resource="https://identifiers.org/inchikey/BVJSUAQZOZWCKN-UHFFFAOYSA-N"/>
                  <rdf:li rdf:resource="http://identifiers.org/kegg.compound/C17467"/>
                  <rdf:li rdf:resource="http://identifiers.org/chebi/CHEBI:67410"/>
                  <rdf:li rdf:resource="http://identifiers.org/hmdb/HMDB11724"/>
                  <rdf:li rdf:resource="http://identifiers.org/biocyc/META:4-HYDROXY-BENZYL-ALCOHOL"/>
                  <rdf:li rdf:resource="http://identifiers.org/metanetx.chemical/MNXM107505"/>
                  <rdf:li rdf:resource="http://identifiers.org/seed.compound/cpd15378"/>
                  <rdf:li rdf:resource="http://identifiers.org/seed.compound/cpd17595"/>
                </rdf:Bag>
              </bqbiol:is>
            </rdf:Description>
          </rdf:RDF>
        </annotation>
      </species>
      <species metaid="M_4hba_e" sboTerm="SBO:0000247" id="M_4hba_e" name="4-Hydroxy-benzyl alcohol" compartment="C_e" hasOnlySubstanceUnits="true" fbc:charge="0" fbc:chemicalFormula="C7H8O2">
        <notes>
          <html xmlns="http://www.w3.org/1999/xhtml">
            <p>FORMULA: C7H8O2</p>
            <p>CHARGE: 0</p>
            <p>SBOTerm: SBO:0000247</p>
          </html>
        </notes>
        <annotation xmlns:sbml="http://www.sbml.org/sbml/level3/version1/core">
          <rdf:RDF xmlns:rdf="http://www.w3.org/1999/02/22-rdf-syntax-ns#" xmlns:dcterms="http://purl.org/dc/terms/" xmlns:vCard="http://www.w3.org/2001/vcard-rdf/3.0#" xmlns:vCard4="http://www.w3.org/2006/vcard/ns#" xmlns:bqbiol="http://biomodels.net/biology-qualifiers/" xmlns:bqmodel="http://biomodels.net/model-qualifiers/">
            <rdf:Description rdf:about="#M_4hba_e">
              <bqbiol:is>
                <rdf:Bag>
                  <rdf:li rdf:resource="https://identifiers.org/inchikey/BVJSUAQZOZWCKN-UHFFFAOYSA-N"/>
                  <rdf:li rdf:resource="http://identifiers.org/kegg.compound/C17467"/>
                  <rdf:li rdf:resource="http://identifiers.org/chebi/CHEBI:67410"/>
                  <rdf:li rdf:resource="http://identifiers.org/hmdb/HMDB11724"/>
                  <rdf:li rdf:resource="http://identifiers.org/biocyc/META:4-HYDROXY-BENZYL-ALCOHOL"/>
                  <rdf:li rdf:resource="http://identifiers.org/metanetx.chemical/MNXM107505"/>
                  <rdf:li rdf:resource="http://identifiers.org/seed.compound/cpd15378"/>
                  <rdf:li rdf:resource="http://identifiers.org/seed.compound/cpd17595"/>
                </rdf:Bag>
              </bqbiol:is>
            </rdf:Description>
          </rdf:RDF>
        </annotation>
      </species>
      <species metaid="M_4hbutcoa_c" sboTerm="SBO:0000247" id="M_4hbutcoa_c" name="4-Hydroxybutanoyl-CoA" compartment="C_c" hasOnlySubstanceUnits="true" fbc:charge="-4" fbc:chemicalFormula="C25H38N7O18P3S">
        <notes>
          <html xmlns="http://www.w3.org/1999/xhtml">
            <p>FORMULA: C25H38N7O18P3S</p>
            <p>CHARGE: -4</p>
            <p>SBOTerm: SBO:0000247</p>
          </html>
        </notes>
        <annotation xmlns:sbml="http://www.sbml.org/sbml/level3/version1/core">
          <rdf:RDF xmlns:rdf="http://www.w3.org/1999/02/22-rdf-syntax-ns#" xmlns:dcterms="http://purl.org/dc/terms/" xmlns:vCard="http://www.w3.org/2001/vcard-rdf/3.0#" xmlns:vCard4="http://www.w3.org/2006/vcard/ns#" xmlns:bqbiol="http://biomodels.net/biology-qualifiers/" xmlns:bqmodel="http://biomodels.net/model-qualifiers/">
            <rdf:Description rdf:about="#M_4hbutcoa_c">
              <bqbiol:is>
                <rdf:Bag>
                  <rdf:li rdf:resource="https://identifiers.org/inchikey/BAMBWCGEVIAQBF-CITAKDKDSA-J"/>
                  <rdf:li rdf:resource="http://identifiers.org/kegg.compound/C11062"/>
                  <rdf:li rdf:resource="http://identifiers.org/chebi/CHEBI:1861"/>
                  <rdf:li rdf:resource="http://identifiers.org/chebi/CHEBI:20403"/>
                  <rdf:li rdf:resource="http://identifiers.org/chebi/CHEBI:28522"/>
                  <rdf:li rdf:resource="http://identifiers.org/chebi/CHEBI:58574"/>
                  <rdf:li rdf:resource="http://identifiers.org/biocyc/META:4-HYDROXY-BUTYRYL-COA"/>
                  <rdf:li rdf:resource="http://identifiers.org/metanetx.chemical/MNXM2334"/>
                  <rdf:li rdf:resource="http://identifiers.org/seed.compound/cpd07946"/>
                </rdf:Bag>
              </bqbiol:is>
            </rdf:Description>
          </rdf:RDF>
        </annotation>
      </species>
      <species metaid="M_4hbz_c" sboTerm="SBO:0000247" id="M_4hbz_c" name="4-Hydroxybenzoate" compartment="C_c" hasOnlySubstanceUnits="true" fbc:charge="-1" fbc:chemicalFormula="C7H5O3">
        <notes>
          <html xmlns="http://www.w3.org/1999/xhtml">
            <p>FORMULA: C7H5O3</p>
            <p>CHARGE: -1</p>
            <p>SBOTerm: SBO:0000247</p>
          </html>
        </notes>
        <annotation xmlns:sbml="http://www.sbml.org/sbml/level3/version1/core">
          <rdf:RDF xmlns:rdf="http://www.w3.org/1999/02/22-rdf-syntax-ns#" xmlns:dcterms="http://purl.org/dc/terms/" xmlns:vCard="http://www.w3.org/2001/vcard-rdf/3.0#" xmlns:vCard4="http://www.w3.org/2006/vcard/ns#" xmlns:bqbiol="http://biomodels.net/biology-qualifiers/" xmlns:bqmodel="http://biomodels.net/model-qualifiers/">
            <rdf:Description rdf:about="#M_4hbz_c">
              <bqbiol:is>
                <rdf:Bag>
                  <rdf:li rdf:resource="http://identifiers.org/reactome/R-ALL-2162213"/>
                  <rdf:li rdf:resource="http://identifiers.org/kegg.compound/C00156"/>
                  <rdf:li rdf:resource="http://identifiers.org/chebi/CHEBI:12003"/>
                  <rdf:li rdf:resource="http://identifiers.org/chebi/CHEBI:17879"/>
                  <rdf:li rdf:resource="http://identifiers.org/chebi/CHEBI:1858"/>
                  <rdf:li rdf:resource="http://identifiers.org/chebi/CHEBI:20397"/>
                  <rdf:li rdf:resource="http://identifiers.org/chebi/CHEBI:20398"/>
                  <rdf:li rdf:resource="http://identifiers.org/chebi/CHEBI:30763"/>
                  <rdf:li rdf:resource="http://identifiers.org/chebi/CHEBI:44949"/>
                  <rdf:li rdf:resource="https://identifiers.org/inchikey/FJKROLUGYXJWQN-UHFFFAOYSA-M"/>
                  <rdf:li rdf:resource="http://identifiers.org/hmdb/HMDB00500"/>
                  <rdf:li rdf:resource="http://identifiers.org/biocyc/META:4-hydroxybenzoate"/>
                  <rdf:li rdf:resource="http://identifiers.org/metanetx.chemical/MNXM164"/>
                  <rdf:li rdf:resource="http://identifiers.org/seed.compound/cpd00136"/>
                </rdf:Bag>
              </bqbiol:is>
            </rdf:Description>
          </rdf:RDF>
        </annotation>
      </species>
      <species metaid="M_4hbzcoa_c" sboTerm="SBO:0000247" id="M_4hbzcoa_c" name="4 hydroxybenoyl CoA C28H36N7O18P3S" compartment="C_c" hasOnlySubstanceUnits="true" fbc:charge="-4" fbc:chemicalFormula="C28H36N7O18P3S">
        <notes>
          <html xmlns="http://www.w3.org/1999/xhtml">
            <p>FORMULA: C28H36N7O18P3S</p>
            <p>CHARGE: -4</p>
            <p>SBOTerm: SBO:0000247</p>
          </html>
        </notes>
        <annotation xmlns:sbml="http://www.sbml.org/sbml/level3/version1/core">
          <rdf:RDF xmlns:rdf="http://www.w3.org/1999/02/22-rdf-syntax-ns#" xmlns:dcterms="http://purl.org/dc/terms/" xmlns:vCard="http://www.w3.org/2001/vcard-rdf/3.0#" xmlns:vCard4="http://www.w3.org/2006/vcard/ns#" xmlns:bqbiol="http://biomodels.net/biology-qualifiers/" xmlns:bqmodel="http://biomodels.net/model-qualifiers/">
            <rdf:Description rdf:about="#M_4hbzcoa_c">
              <bqbiol:is>
                <rdf:Bag>
                  <rdf:li rdf:resource="http://identifiers.org/kegg.compound/C02949"/>
                  <rdf:li rdf:resource="http://identifiers.org/chebi/CHEBI:12004"/>
                  <rdf:li rdf:resource="http://identifiers.org/chebi/CHEBI:12005"/>
                  <rdf:li rdf:resource="http://identifiers.org/chebi/CHEBI:15500"/>
                  <rdf:li rdf:resource="http://identifiers.org/chebi/CHEBI:1859"/>
                  <rdf:li rdf:resource="http://identifiers.org/chebi/CHEBI:20399"/>
                  <rdf:li rdf:resource="http://identifiers.org/chebi/CHEBI:40998"/>
                  <rdf:li rdf:resource="http://identifiers.org/chebi/CHEBI:57356"/>
                  <rdf:li rdf:resource="http://identifiers.org/hmdb/HMDB06467"/>
                  <rdf:li rdf:resource="http://identifiers.org/hmdb/HMDB60140"/>
                  <rdf:li rdf:resource="https://identifiers.org/inchikey/LTVXPVBFJBTNIJ-TYHXJLICSA-J"/>
                  <rdf:li rdf:resource="http://identifiers.org/biocyc/META:CPD-201"/>
                  <rdf:li rdf:resource="http://identifiers.org/metanetx.chemical/MNXM739"/>
                  <rdf:li rdf:resource="http://identifiers.org/seed.compound/cpd01892"/>
                  <rdf:li rdf:resource="http://identifiers.org/seed.compound/cpd16876"/>
                </rdf:Bag>
              </bqbiol:is>
            </rdf:Description>
          </rdf:RDF>
        </annotation>
      </species>
      <species metaid="M_4hthr_c" sboTerm="SBO:0000247" id="M_4hthr_c" name="4-Hydroxy-L-threonine" compartment="C_c" hasOnlySubstanceUnits="true" fbc:charge="0" fbc:chemicalFormula="C4H9NO4">
        <notes>
          <html xmlns="http://www.w3.org/1999/xhtml">
            <p>FORMULA: C4H9NO4</p>
            <p>CHARGE: 0</p>
            <p>SBOTerm: SBO:0000247</p>
          </html>
        </notes>
        <annotation xmlns:sbml="http://www.sbml.org/sbml/level3/version1/core">
          <rdf:RDF xmlns:rdf="http://www.w3.org/1999/02/22-rdf-syntax-ns#" xmlns:dcterms="http://purl.org/dc/terms/" xmlns:vCard="http://www.w3.org/2001/vcard-rdf/3.0#" xmlns:vCard4="http://www.w3.org/2006/vcard/ns#" xmlns:bqbiol="http://biomodels.net/biology-qualifiers/" xmlns:bqmodel="http://biomodels.net/model-qualifiers/">
            <rdf:Description rdf:about="#M_4hthr_c">
              <bqbiol:is>
                <rdf:Bag>
                  <rdf:li rdf:resource="http://identifiers.org/kegg.compound/C06056"/>
                  <rdf:li rdf:resource="http://identifiers.org/chebi/CHEBI:1853"/>
                  <rdf:li rdf:resource="http://identifiers.org/chebi/CHEBI:20393"/>
                  <rdf:li rdf:resource="http://identifiers.org/chebi/CHEBI:28330"/>
                  <rdf:li rdf:resource="http://identifiers.org/chebi/CHEBI:60904"/>
                  <rdf:li rdf:resource="https://identifiers.org/inchikey/JBNUARFQOCGDRK-GBXIJSLDSA-N"/>
                  <rdf:li rdf:resource="http://identifiers.org/biocyc/META:CPD0-2189"/>
                  <rdf:li rdf:resource="http://identifiers.org/metanetx.chemical/MNXM1802"/>
                  <rdf:li rdf:resource="http://identifiers.org/seed.compound/cpd03608"/>
                </rdf:Bag>
              </bqbiol:is>
            </rdf:Description>
          </rdf:RDF>
        </annotation>
      </species>
      <species metaid="M_4mhetz_c" sboTerm="SBO:0000247" id="M_4mhetz_c" name="4-Methyl-5-(2-hydroxyethyl)-thiazole" compartment="C_c" hasOnlySubstanceUnits="true" fbc:charge="0" fbc:chemicalFormula="C6H9NOS">
        <notes>
          <html xmlns="http://www.w3.org/1999/xhtml">
            <p>FORMULA: C6H9NOS</p>
            <p>CHARGE: 0</p>
            <p>SBOTerm: SBO:0000247</p>
          </html>
        </notes>
        <annotation xmlns:sbml="http://www.sbml.org/sbml/level3/version1/core">
          <rdf:RDF xmlns:rdf="http://www.w3.org/1999/02/22-rdf-syntax-ns#" xmlns:dcterms="http://purl.org/dc/terms/" xmlns:vCard="http://www.w3.org/2001/vcard-rdf/3.0#" xmlns:vCard4="http://www.w3.org/2006/vcard/ns#" xmlns:bqbiol="http://biomodels.net/biology-qualifiers/" xmlns:bqmodel="http://biomodels.net/model-qualifiers/">
            <rdf:Description rdf:about="#M_4mhetz_c">
              <bqbiol:is>
                <rdf:Bag>
                  <rdf:li rdf:resource="https://identifiers.org/inchikey/BKAWJIRCKVUVED-UHFFFAOYSA-N"/>
                  <rdf:li rdf:resource="http://identifiers.org/kegg.compound/C04294"/>
                  <rdf:li rdf:resource="http://identifiers.org/chebi/CHEBI:12021"/>
                  <rdf:li rdf:resource="http://identifiers.org/chebi/CHEBI:12022"/>
                  <rdf:li rdf:resource="http://identifiers.org/chebi/CHEBI:12086"/>
                  <rdf:li rdf:resource="http://identifiers.org/chebi/CHEBI:17957"/>
                  <rdf:li rdf:resource="http://identifiers.org/chebi/CHEBI:2011"/>
                  <rdf:li rdf:resource="http://identifiers.org/chebi/CHEBI:20522"/>
                  <rdf:li rdf:resource="http://identifiers.org/chebi/CHEBI:46320"/>
                  <rdf:li rdf:resource="http://identifiers.org/hmdb/HMDB32985"/>
                  <rdf:li rdf:resource="http://identifiers.org/biocyc/META:THZ"/>
                  <rdf:li rdf:resource="http://identifiers.org/metanetx.chemical/MNXM962"/>
                  <rdf:li rdf:resource="http://identifiers.org/seed.compound/cpd02636"/>
                </rdf:Bag>
              </bqbiol:is>
            </rdf:Description>
          </rdf:RDF>
        </annotation>
      </species>
      <species metaid="M_4mop_c" sboTerm="SBO:0000247" id="M_4mop_c" name="4-Methyl-2-oxopentanoate" compartment="C_c" hasOnlySubstanceUnits="true" fbc:charge="-1" fbc:chemicalFormula="C6H9O3">
        <notes>
          <html xmlns="http://www.w3.org/1999/xhtml">
            <p>FORMULA: C6H9O3</p>
            <p>CHARGE: -1</p>
            <p>SBOTerm: SBO:0000247</p>
          </html>
        </notes>
        <annotation xmlns:sbml="http://www.sbml.org/sbml/level3/version1/core">
          <rdf:RDF xmlns:rdf="http://www.w3.org/1999/02/22-rdf-syntax-ns#" xmlns:dcterms="http://purl.org/dc/terms/" xmlns:vCard="http://www.w3.org/2001/vcard-rdf/3.0#" xmlns:vCard4="http://www.w3.org/2006/vcard/ns#" xmlns:bqbiol="http://biomodels.net/biology-qualifiers/" xmlns:bqmodel="http://biomodels.net/model-qualifiers/">
            <rdf:Description rdf:about="#M_4mop_c">
              <bqbiol:is>
                <rdf:Bag>
                  <rdf:li rdf:resource="https://identifiers.org/inchikey/BKAJNAXTPSGJCU-UHFFFAOYSA-M"/>
                  <rdf:li rdf:resource="http://identifiers.org/kegg.compound/C00233"/>
                  <rdf:li rdf:resource="http://identifiers.org/chebi/CHEBI:12020"/>
                  <rdf:li rdf:resource="http://identifiers.org/chebi/CHEBI:17865"/>
                  <rdf:li rdf:resource="http://identifiers.org/chebi/CHEBI:1891"/>
                  <rdf:li rdf:resource="http://identifiers.org/chebi/CHEBI:20438"/>
                  <rdf:li rdf:resource="http://identifiers.org/chebi/CHEBI:41619"/>
                  <rdf:li rdf:resource="http://identifiers.org/chebi/CHEBI:48430"/>
                  <rdf:li rdf:resource="http://identifiers.org/hmdb/HMDB00695"/>
                  <rdf:li rdf:resource="http://identifiers.org/hmdb/HMDB00762"/>
                  <rdf:li rdf:resource="http://identifiers.org/biocyc/META:2K-4CH3-PENTANOATE"/>
                  <rdf:li rdf:resource="http://identifiers.org/metanetx.chemical/MNXM404"/>
                  <rdf:li rdf:resource="http://identifiers.org/seed.compound/cpd00200"/>
                </rdf:Bag>
              </bqbiol:is>
            </rdf:Description>
          </rdf:RDF>
        </annotation>
      </species>
      <species metaid="M_4mpetz_c" sboTerm="SBO:0000247" id="M_4mpetz_c" name="4-Methyl-5-(2-phosphoethyl)-thiazole" compartment="C_c" hasOnlySubstanceUnits="true" fbc:charge="-2" fbc:chemicalFormula="C6H8NO4PS">
        <notes>
          <html xmlns="http://www.w3.org/1999/xhtml">
            <p>FORMULA: C6H8NO4PS</p>
            <p>CHARGE: -2</p>
            <p>SBOTerm: SBO:0000247</p>
          </html>
        </notes>
        <annotation xmlns:sbml="http://www.sbml.org/sbml/level3/version1/core">
          <rdf:RDF xmlns:rdf="http://www.w3.org/1999/02/22-rdf-syntax-ns#" xmlns:dcterms="http://purl.org/dc/terms/" xmlns:vCard="http://www.w3.org/2001/vcard-rdf/3.0#" xmlns:vCard4="http://www.w3.org/2006/vcard/ns#" xmlns:bqbiol="http://biomodels.net/biology-qualifiers/" xmlns:bqmodel="http://biomodels.net/model-qualifiers/">
            <rdf:Description rdf:about="#M_4mpetz_c">
              <bqbiol:is>
                <rdf:Bag>
                  <rdf:li rdf:resource="http://identifiers.org/kegg.compound/C04327"/>
                  <rdf:li rdf:resource="http://identifiers.org/chebi/CHEBI:12023"/>
                  <rdf:li rdf:resource="http://identifiers.org/chebi/CHEBI:12024"/>
                  <rdf:li rdf:resource="http://identifiers.org/chebi/CHEBI:17857"/>
                  <rdf:li rdf:resource="http://identifiers.org/chebi/CHEBI:1892"/>
                  <rdf:li rdf:resource="http://identifiers.org/chebi/CHEBI:20439"/>
                  <rdf:li rdf:resource="http://identifiers.org/chebi/CHEBI:30638"/>
                  <rdf:li rdf:resource="http://identifiers.org/chebi/CHEBI:46182"/>
                  <rdf:li rdf:resource="http://identifiers.org/chebi/CHEBI:58296"/>
                  <rdf:li rdf:resource="http://identifiers.org/biocyc/META:THZ-P"/>
                  <rdf:li rdf:resource="http://identifiers.org/metanetx.chemical/MNXM960"/>
                  <rdf:li rdf:resource="https://identifiers.org/inchikey/OCYMERZCMYJQQO-UHFFFAOYSA-L"/>
                  <rdf:li rdf:resource="http://identifiers.org/seed.compound/cpd02654"/>
                </rdf:Bag>
              </bqbiol:is>
            </rdf:Description>
          </rdf:RDF>
        </annotation>
      </species>
      <species metaid="M_4pasp_c" sboTerm="SBO:0000247" id="M_4pasp_c" name="4-Phospho-L-aspartate" compartment="C_c" hasOnlySubstanceUnits="true" fbc:charge="-2" fbc:chemicalFormula="C4H6NO7P">
        <notes>
          <html xmlns="http://www.w3.org/1999/xhtml">
            <p>FORMULA: C4H6NO7P</p>
            <p>CHARGE: -2</p>
            <p>SBOTerm: SBO:0000247</p>
          </html>
        </notes>
        <annotation xmlns:sbml="http://www.sbml.org/sbml/level3/version1/core">
          <rdf:RDF xmlns:rdf="http://www.w3.org/1999/02/22-rdf-syntax-ns#" xmlns:dcterms="http://purl.org/dc/terms/" xmlns:vCard="http://www.w3.org/2001/vcard-rdf/3.0#" xmlns:vCard4="http://www.w3.org/2006/vcard/ns#" xmlns:bqbiol="http://biomodels.net/biology-qualifiers/" xmlns:bqmodel="http://biomodels.net/model-qualifiers/">
            <rdf:Description rdf:about="#M_4pasp_c">
              <bqbiol:is>
                <rdf:Bag>
                  <rdf:li rdf:resource="http://identifiers.org/kegg.compound/C03082"/>
                  <rdf:li rdf:resource="http://identifiers.org/chebi/CHEBI:12042"/>
                  <rdf:li rdf:resource="http://identifiers.org/chebi/CHEBI:13062"/>
                  <rdf:li rdf:resource="http://identifiers.org/chebi/CHEBI:15836"/>
                  <rdf:li rdf:resource="http://identifiers.org/chebi/CHEBI:1925"/>
                  <rdf:li rdf:resource="http://identifiers.org/chebi/CHEBI:20471"/>
                  <rdf:li rdf:resource="http://identifiers.org/chebi/CHEBI:20472"/>
                  <rdf:li rdf:resource="http://identifiers.org/chebi/CHEBI:21246"/>
                  <rdf:li rdf:resource="http://identifiers.org/chebi/CHEBI:30407"/>
                  <rdf:li rdf:resource="http://identifiers.org/chebi/CHEBI:57535"/>
                  <rdf:li rdf:resource="http://identifiers.org/hmdb/HMDB12250"/>
                  <rdf:li rdf:resource="https://identifiers.org/inchikey/IXZNKTPIYKDIGG-REOHCLBHSA-L"/>
                  <rdf:li rdf:resource="http://identifiers.org/biocyc/META:L-BETA-ASPARTYL-P"/>
                  <rdf:li rdf:resource="http://identifiers.org/metanetx.chemical/MNXM1177"/>
                  <rdf:li rdf:resource="http://identifiers.org/seed.compound/cpd01977"/>
                </rdf:Bag>
              </bqbiol:is>
            </rdf:Description>
          </rdf:RDF>
        </annotation>
      </species>
      <species metaid="M_4per_c" sboTerm="SBO:0000247" id="M_4per_c" name="4-Phospho-D-erythronate" compartment="C_c" hasOnlySubstanceUnits="true" fbc:charge="-3" fbc:chemicalFormula="C4H6O8P">
        <notes>
          <html xmlns="http://www.w3.org/1999/xhtml">
            <p>FORMULA: C4H6O8P</p>
            <p>CHARGE: -3</p>
            <p>SBOTerm: SBO:0000247</p>
          </html>
        </notes>
        <annotation xmlns:sbml="http://www.sbml.org/sbml/level3/version1/core">
          <rdf:RDF xmlns:rdf="http://www.w3.org/1999/02/22-rdf-syntax-ns#" xmlns:dcterms="http://purl.org/dc/terms/" xmlns:vCard="http://www.w3.org/2001/vcard-rdf/3.0#" xmlns:vCard4="http://www.w3.org/2006/vcard/ns#" xmlns:bqbiol="http://biomodels.net/biology-qualifiers/" xmlns:bqmodel="http://biomodels.net/model-qualifiers/">
            <rdf:Description rdf:about="#M_4per_c">
              <bqbiol:is>
                <rdf:Bag>
                  <rdf:li rdf:resource="http://identifiers.org/kegg.compound/C03393"/>
                  <rdf:li rdf:resource="http://identifiers.org/chebi/CHEBI:1924"/>
                  <rdf:li rdf:resource="http://identifiers.org/chebi/CHEBI:41926"/>
                  <rdf:li rdf:resource="http://identifiers.org/chebi/CHEBI:49003"/>
                  <rdf:li rdf:resource="http://identifiers.org/chebi/CHEBI:49055"/>
                  <rdf:li rdf:resource="http://identifiers.org/chebi/CHEBI:58766"/>
                  <rdf:li rdf:resource="http://identifiers.org/biocyc/META:ERYTHRONATE-4P"/>
                  <rdf:li rdf:resource="http://identifiers.org/metanetx.chemical/MNXM1407"/>
                  <rdf:li rdf:resource="https://identifiers.org/inchikey/ZCZXOHUILRHRQJ-PWNYCUMCSA-K"/>
                  <rdf:li rdf:resource="http://identifiers.org/seed.compound/cpd02147"/>
                </rdf:Bag>
              </bqbiol:is>
            </rdf:Description>
          </rdf:RDF>
        </annotation>
      </species>
      <species metaid="M_4ppan_c" sboTerm="SBO:0000247" id="M_4ppan_c" name="D-4&apos;-Phosphopantothenate" compartment="C_c" hasOnlySubstanceUnits="true" fbc:charge="-3" fbc:chemicalFormula="C9H15NO8P">
        <notes>
          <html xmlns="http://www.w3.org/1999/xhtml">
            <p>FORMULA: C9H15NO8P</p>
            <p>CHARGE: -3</p>
            <p>SBOTerm: SBO:0000247</p>
          </html>
        </notes>
        <annotation xmlns:sbml="http://www.sbml.org/sbml/level3/version1/core">
          <rdf:RDF xmlns:rdf="http://www.w3.org/1999/02/22-rdf-syntax-ns#" xmlns:dcterms="http://purl.org/dc/terms/" xmlns:vCard="http://www.w3.org/2001/vcard-rdf/3.0#" xmlns:vCard4="http://www.w3.org/2006/vcard/ns#" xmlns:bqbiol="http://biomodels.net/biology-qualifiers/" xmlns:bqmodel="http://biomodels.net/model-qualifiers/">
            <rdf:Description rdf:about="#M_4ppan_c">
              <bqbiol:is>
                <rdf:Bag>
                  <rdf:li rdf:resource="http://identifiers.org/reactome/R-ALL-196786"/>
                  <rdf:li rdf:resource="http://identifiers.org/kegg.compound/C03492"/>
                  <rdf:li rdf:resource="http://identifiers.org/chebi/CHEBI:10986"/>
                  <rdf:li rdf:resource="http://identifiers.org/chebi/CHEBI:12886"/>
                  <rdf:li rdf:resource="http://identifiers.org/chebi/CHEBI:15905"/>
                  <rdf:li rdf:resource="http://identifiers.org/chebi/CHEBI:18702"/>
                  <rdf:li rdf:resource="http://identifiers.org/chebi/CHEBI:20891"/>
                  <rdf:li rdf:resource="http://identifiers.org/chebi/CHEBI:4082"/>
                  <rdf:li rdf:resource="http://identifiers.org/hmdb/HMDB01016"/>
                  <rdf:li rdf:resource="http://identifiers.org/hmdb/HMDB62700"/>
                  <rdf:li rdf:resource="http://identifiers.org/biocyc/META:4-P-PANTOTHENATE"/>
                  <rdf:li rdf:resource="http://identifiers.org/metanetx.chemical/MNXM415"/>
                  <rdf:li rdf:resource="https://identifiers.org/inchikey/XHFVGHPGDLDEQO-ZETCQYMHSA-K"/>
                  <rdf:li rdf:resource="http://identifiers.org/seed.compound/cpd02201"/>
                </rdf:Bag>
              </bqbiol:is>
            </rdf:Description>
          </rdf:RDF>
        </annotation>
      </species>
      <species metaid="M_4ppcys_c" sboTerm="SBO:0000247" id="M_4ppcys_c" name="N-((R)-4-Phosphopantothenoyl)-L-cysteine" compartment="C_c" hasOnlySubstanceUnits="true" fbc:charge="-3" fbc:chemicalFormula="C12H20N2O9PS">
        <notes>
          <html xmlns="http://www.w3.org/1999/xhtml">
            <p>FORMULA: C12H20N2O9PS</p>
            <p>CHARGE: -3</p>
            <p>SBOTerm: SBO:0000247</p>
          </html>
        </notes>
        <annotation xmlns:sbml="http://www.sbml.org/sbml/level3/version1/core">
          <rdf:RDF xmlns:rdf="http://www.w3.org/1999/02/22-rdf-syntax-ns#" xmlns:dcterms="http://purl.org/dc/terms/" xmlns:vCard="http://www.w3.org/2001/vcard-rdf/3.0#" xmlns:vCard4="http://www.w3.org/2006/vcard/ns#" xmlns:bqbiol="http://biomodels.net/biology-qualifiers/" xmlns:bqmodel="http://biomodels.net/model-qualifiers/">
            <rdf:Description rdf:about="#M_4ppcys_c">
              <bqbiol:is>
                <rdf:Bag>
                  <rdf:li rdf:resource="http://identifiers.org/reactome/R-ALL-196834"/>
                  <rdf:li rdf:resource="http://identifiers.org/kegg.compound/C04352"/>
                  <rdf:li rdf:resource="http://identifiers.org/chebi/CHEBI:10987"/>
                  <rdf:li rdf:resource="http://identifiers.org/chebi/CHEBI:12438"/>
                  <rdf:li rdf:resource="http://identifiers.org/chebi/CHEBI:15769"/>
                  <rdf:li rdf:resource="http://identifiers.org/chebi/CHEBI:21461"/>
                  <rdf:li rdf:resource="http://identifiers.org/chebi/CHEBI:328"/>
                  <rdf:li rdf:resource="http://identifiers.org/chebi/CHEBI:57507"/>
                  <rdf:li rdf:resource="http://identifiers.org/chebi/CHEBI:59458"/>
                  <rdf:li rdf:resource="http://identifiers.org/hmdb/HMDB01117"/>
                  <rdf:li rdf:resource="http://identifiers.org/biocyc/META:R-4-PHOSPHOPANTOTHENOYL-L-CYSTEINE"/>
                  <rdf:li rdf:resource="http://identifiers.org/metanetx.chemical/MNXM483"/>
                  <rdf:li rdf:resource="https://identifiers.org/inchikey/XQYALQVLCNHCFT-CBAPKCEASA-K"/>
                  <rdf:li rdf:resource="http://identifiers.org/seed.compound/cpd02666"/>
                </rdf:Bag>
              </bqbiol:is>
            </rdf:Description>
          </rdf:RDF>
        </annotation>
      </species>
      <species metaid="M_4r5au_c" sboTerm="SBO:0000247" id="M_4r5au_c" name="4-(1-D-Ribitylamino)-5-aminouracil" compartment="C_c" hasOnlySubstanceUnits="true" fbc:charge="0" fbc:chemicalFormula="C9H16N4O6">
        <notes>
          <html xmlns="http://www.w3.org/1999/xhtml">
            <p>FORMULA: C9H16N4O6</p>
            <p>CHARGE: 0</p>
            <p>SBOTerm: SBO:0000247</p>
          </html>
        </notes>
        <annotation xmlns:sbml="http://www.sbml.org/sbml/level3/version1/core">
          <rdf:RDF xmlns:rdf="http://www.w3.org/1999/02/22-rdf-syntax-ns#" xmlns:dcterms="http://purl.org/dc/terms/" xmlns:vCard="http://www.w3.org/2001/vcard-rdf/3.0#" xmlns:vCard4="http://www.w3.org/2006/vcard/ns#" xmlns:bqbiol="http://biomodels.net/biology-qualifiers/" xmlns:bqmodel="http://biomodels.net/model-qualifiers/">
            <rdf:Description rdf:about="#M_4r5au_c">
              <bqbiol:is>
                <rdf:Bag>
                  <rdf:li rdf:resource="http://identifiers.org/kegg.compound/C04732"/>
                  <rdf:li rdf:resource="http://identifiers.org/chebi/CHEBI:11929"/>
                  <rdf:li rdf:resource="http://identifiers.org/chebi/CHEBI:15934"/>
                  <rdf:li rdf:resource="http://identifiers.org/chebi/CHEBI:1761"/>
                  <rdf:li rdf:resource="http://identifiers.org/chebi/CHEBI:20283"/>
                  <rdf:li rdf:resource="http://identifiers.org/chebi/CHEBI:52403"/>
                  <rdf:li rdf:resource="http://identifiers.org/chebi/CHEBI:57573"/>
                  <rdf:li rdf:resource="http://identifiers.org/biocyc/META:AMINO-RIBOSYLAMINO-1H-3H-PYR-DIONE"/>
                  <rdf:li rdf:resource="http://identifiers.org/metanetx.chemical/MNXM791"/>
                  <rdf:li rdf:resource="https://identifiers.org/inchikey/XKQZIXVJVUPORE-RPDRRWSUSA-N"/>
                  <rdf:li rdf:resource="http://identifiers.org/seed.compound/cpd02882"/>
                  <rdf:li rdf:resource="http://identifiers.org/seed.compound/cpd29668"/>
                </rdf:Bag>
              </bqbiol:is>
            </rdf:Description>
          </rdf:RDF>
        </annotation>
      </species>
      <species metaid="M_56dura_c" sboTerm="SBO:0000247" id="M_56dura_c" name="5,6-dihydrouracil" compartment="C_c" hasOnlySubstanceUnits="true" fbc:charge="0" fbc:chemicalFormula="C4H6N2O2">
        <notes>
          <html xmlns="http://www.w3.org/1999/xhtml">
            <p>FORMULA: C4H6N2O2</p>
            <p>CHARGE: 0</p>
            <p>SBOTerm: SBO:0000247</p>
          </html>
        </notes>
        <annotation xmlns:sbml="http://www.sbml.org/sbml/level3/version1/core">
          <rdf:RDF xmlns:rdf="http://www.w3.org/1999/02/22-rdf-syntax-ns#" xmlns:dcterms="http://purl.org/dc/terms/" xmlns:vCard="http://www.w3.org/2001/vcard-rdf/3.0#" xmlns:vCard4="http://www.w3.org/2006/vcard/ns#" xmlns:bqbiol="http://biomodels.net/biology-qualifiers/" xmlns:bqmodel="http://biomodels.net/model-qualifiers/">
            <rdf:Description rdf:about="#M_56dura_c">
              <bqbiol:is>
                <rdf:Bag>
                  <rdf:li rdf:resource="http://identifiers.org/reactome/R-ALL-73584"/>
                  <rdf:li rdf:resource="http://identifiers.org/kegg.compound/C00429"/>
                  <rdf:li rdf:resource="http://identifiers.org/chebi/CHEBI:12078"/>
                  <rdf:li rdf:resource="http://identifiers.org/chebi/CHEBI:15901"/>
                  <rdf:li rdf:resource="http://identifiers.org/chebi/CHEBI:19360"/>
                  <rdf:li rdf:resource="http://identifiers.org/chebi/CHEBI:1999"/>
                  <rdf:li rdf:resource="http://identifiers.org/chebi/CHEBI:20511"/>
                  <rdf:li rdf:resource="http://identifiers.org/chebi/CHEBI:28622"/>
                  <rdf:li rdf:resource="http://identifiers.org/chebi/CHEBI:42107"/>
                  <rdf:li rdf:resource="http://identifiers.org/chebi/CHEBI:921"/>
                  <rdf:li rdf:resource="http://identifiers.org/hmdb/HMDB00076"/>
                  <rdf:li rdf:resource="http://identifiers.org/biocyc/META:DI-H-URACIL"/>
                  <rdf:li rdf:resource="http://identifiers.org/metanetx.chemical/MNXM506"/>
                  <rdf:li rdf:resource="https://identifiers.org/inchikey/OIVLITBTBDPEFK-UHFFFAOYSA-N"/>
                  <rdf:li rdf:resource="http://identifiers.org/seed.compound/cpd00337"/>
                </rdf:Bag>
              </bqbiol:is>
            </rdf:Description>
          </rdf:RDF>
        </annotation>
      </species>
      <species metaid="M_5aizc_c" sboTerm="SBO:0000247" id="M_5aizc_c" name="5-amino-1-(5-phospho-D-ribosyl)imidazole-4-carboxylate" compartment="C_c" hasOnlySubstanceUnits="true" fbc:chemicalFormula="C9H11N3O9P">
        <notes>
          <html xmlns="http://www.w3.org/1999/xhtml">
            <p>FORMULA: C9H11N3O9P</p>
            <p>SBOTerm: SBO:0000247</p>
            <p>CHARGE: -3.0</p>
          </html>
        </notes>
        <annotation xmlns:sbml="http://www.sbml.org/sbml/level3/version1/core">
          <rdf:RDF xmlns:rdf="http://www.w3.org/1999/02/22-rdf-syntax-ns#" xmlns:dcterms="http://purl.org/dc/terms/" xmlns:vCard="http://www.w3.org/2001/vcard-rdf/3.0#" xmlns:vCard4="http://www.w3.org/2006/vcard/ns#" xmlns:bqbiol="http://biomodels.net/biology-qualifiers/" xmlns:bqmodel="http://biomodels.net/model-qualifiers/">
            <rdf:Description rdf:about="#M_5aizc_c">
              <bqbiol:is>
                <rdf:Bag>
                  <rdf:li rdf:resource="http://identifiers.org/reactome/R-ALL-111395"/>
                  <rdf:li rdf:resource="http://identifiers.org/kegg.compound/C04751"/>
                  <rdf:li rdf:resource="http://identifiers.org/chebi/CHEBI:12103"/>
                  <rdf:li rdf:resource="http://identifiers.org/chebi/CHEBI:18968"/>
                  <rdf:li rdf:resource="http://identifiers.org/chebi/CHEBI:28413"/>
                  <rdf:li rdf:resource="http://identifiers.org/chebi/CHEBI:41336"/>
                  <rdf:li rdf:resource="http://identifiers.org/chebi/CHEBI:575"/>
                  <rdf:li rdf:resource="http://identifiers.org/chebi/CHEBI:58564"/>
                  <rdf:li rdf:resource="http://identifiers.org/chebi/CHEBI:77657"/>
                  <rdf:li rdf:resource="http://identifiers.org/hmdb/HMDB06273"/>
                  <rdf:li rdf:resource="http://identifiers.org/hmdb/HMDB62424"/>
                  <rdf:li rdf:resource="http://identifiers.org/biocyc/META:PHOSPHORIBOSYL-CARBOXY-AMINOIMIDAZOLE"/>
                  <rdf:li rdf:resource="http://identifiers.org/metanetx.chemical/MNXM507"/>
                  <rdf:li rdf:resource="https://identifiers.org/inchikey/XFVULMDJZXYMSG-ZIYNGMLESA-L"/>
                  <rdf:li rdf:resource="http://identifiers.org/seed.compound/cpd02893"/>
                </rdf:Bag>
              </bqbiol:is>
            </rdf:Description>
          </rdf:RDF>
        </annotation>
      </species>
      <species metaid="M_5aop_c" sboTerm="SBO:0000247" id="M_5aop_c" name="5-Amino-4-oxopentanoate" compartment="C_c" hasOnlySubstanceUnits="true" fbc:charge="0" fbc:chemicalFormula="C5H9NO3">
        <notes>
          <html xmlns="http://www.w3.org/1999/xhtml">
            <p>FORMULA: C5H9NO3</p>
            <p>CHARGE: 0</p>
            <p>SBOTerm: SBO:0000247</p>
          </html>
        </notes>
        <annotation xmlns:sbml="http://www.sbml.org/sbml/level3/version1/core">
          <rdf:RDF xmlns:rdf="http://www.w3.org/1999/02/22-rdf-syntax-ns#" xmlns:dcterms="http://purl.org/dc/terms/" xmlns:vCard="http://www.w3.org/2001/vcard-rdf/3.0#" xmlns:vCard4="http://www.w3.org/2006/vcard/ns#" xmlns:bqbiol="http://biomodels.net/biology-qualifiers/" xmlns:bqmodel="http://biomodels.net/model-qualifiers/">
            <rdf:Description rdf:about="#M_5aop_c">
              <bqbiol:is>
                <rdf:Bag>
                  <rdf:li rdf:resource="http://identifiers.org/reactome/R-ALL-189466"/>
                  <rdf:li rdf:resource="http://identifiers.org/reactome/R-ALL-189489"/>
                  <rdf:li rdf:resource="http://identifiers.org/kegg.compound/C00430"/>
                  <rdf:li rdf:resource="http://identifiers.org/chebi/CHEBI:12109"/>
                  <rdf:li rdf:resource="http://identifiers.org/chebi/CHEBI:132970"/>
                  <rdf:li rdf:resource="http://identifiers.org/chebi/CHEBI:17549"/>
                  <rdf:li rdf:resource="http://identifiers.org/chebi/CHEBI:2034"/>
                  <rdf:li rdf:resource="http://identifiers.org/chebi/CHEBI:20547"/>
                  <rdf:li rdf:resource="http://identifiers.org/chebi/CHEBI:356416"/>
                  <rdf:li rdf:resource="http://identifiers.org/kegg.drug/D07567"/>
                  <rdf:li rdf:resource="http://identifiers.org/hmdb/HMDB01149"/>
                  <rdf:li rdf:resource="http://identifiers.org/lipidmaps/LMFA01100055"/>
                  <rdf:li rdf:resource="http://identifiers.org/biocyc/META:5-AMINO-LEVULINATE"/>
                  <rdf:li rdf:resource="http://identifiers.org/metanetx.chemical/MNXM405"/>
                  <rdf:li rdf:resource="https://identifiers.org/inchikey/ZGXJTSGNIOSYLO-UHFFFAOYSA-N"/>
                  <rdf:li rdf:resource="http://identifiers.org/seed.compound/cpd00338"/>
                </rdf:Bag>
              </bqbiol:is>
            </rdf:Description>
          </rdf:RDF>
        </annotation>
      </species>
      <species metaid="M_5aprbu_c" sboTerm="SBO:0000247" id="M_5aprbu_c" name="5-Amino-6-(5&apos;-phosphoribitylamino)uracil" compartment="C_c" hasOnlySubstanceUnits="true" fbc:charge="-2" fbc:chemicalFormula="C9H15N4O9P">
        <notes>
          <html xmlns="http://www.w3.org/1999/xhtml">
            <p>FORMULA: C9H15N4O9P</p>
            <p>CHARGE: -2</p>
            <p>SBOTerm: SBO:0000247</p>
          </html>
        </notes>
        <annotation xmlns:sbml="http://www.sbml.org/sbml/level3/version1/core">
          <rdf:RDF xmlns:rdf="http://www.w3.org/1999/02/22-rdf-syntax-ns#" xmlns:dcterms="http://purl.org/dc/terms/" xmlns:vCard="http://www.w3.org/2001/vcard-rdf/3.0#" xmlns:vCard4="http://www.w3.org/2006/vcard/ns#" xmlns:bqbiol="http://biomodels.net/biology-qualifiers/" xmlns:bqmodel="http://biomodels.net/model-qualifiers/">
            <rdf:Description rdf:about="#M_5aprbu_c">
              <bqbiol:is>
                <rdf:Bag>
                  <rdf:li rdf:resource="http://identifiers.org/kegg.compound/C04454"/>
                  <rdf:li rdf:resource="http://identifiers.org/chebi/CHEBI:12107"/>
                  <rdf:li rdf:resource="http://identifiers.org/chebi/CHEBI:18247"/>
                  <rdf:li rdf:resource="http://identifiers.org/chebi/CHEBI:2031"/>
                  <rdf:li rdf:resource="http://identifiers.org/chebi/CHEBI:58421"/>
                  <rdf:li rdf:resource="http://identifiers.org/hmdb/HMDB03841"/>
                  <rdf:li rdf:resource="http://identifiers.org/biocyc/META:CPD-1086"/>
                  <rdf:li rdf:resource="http://identifiers.org/metanetx.chemical/MNXM1178"/>
                  <rdf:li rdf:resource="https://identifiers.org/inchikey/RQRINYISXYAZKL-RPDRRWSUSA-L"/>
                  <rdf:li rdf:resource="http://identifiers.org/seed.compound/cpd02720"/>
                </rdf:Bag>
              </bqbiol:is>
            </rdf:Description>
          </rdf:RDF>
        </annotation>
      </species>
      <species metaid="M_5apru_c" sboTerm="SBO:0000247" id="M_5apru_c" name="5-Amino-6-(5&apos;-phosphoribosylamino)uracil" compartment="C_c" hasOnlySubstanceUnits="true" fbc:charge="-2" fbc:chemicalFormula="C9H13N4O9P">
        <notes>
          <html xmlns="http://www.w3.org/1999/xhtml">
            <p>FORMULA: C9H13N4O9P</p>
            <p>CHARGE: -2</p>
            <p>SBOTerm: SBO:0000247</p>
          </html>
        </notes>
        <annotation xmlns:sbml="http://www.sbml.org/sbml/level3/version1/core">
          <rdf:RDF xmlns:rdf="http://www.w3.org/1999/02/22-rdf-syntax-ns#" xmlns:dcterms="http://purl.org/dc/terms/" xmlns:vCard="http://www.w3.org/2001/vcard-rdf/3.0#" xmlns:vCard4="http://www.w3.org/2006/vcard/ns#" xmlns:bqbiol="http://biomodels.net/biology-qualifiers/" xmlns:bqmodel="http://biomodels.net/model-qualifiers/">
            <rdf:Description rdf:about="#M_5apru_c">
              <bqbiol:is>
                <rdf:Bag>
                  <rdf:li rdf:resource="http://identifiers.org/kegg.compound/C01268"/>
                  <rdf:li rdf:resource="http://identifiers.org/chebi/CHEBI:12108"/>
                  <rdf:li rdf:resource="http://identifiers.org/chebi/CHEBI:18337"/>
                  <rdf:li rdf:resource="http://identifiers.org/chebi/CHEBI:2032"/>
                  <rdf:li rdf:resource="http://identifiers.org/chebi/CHEBI:20546"/>
                  <rdf:li rdf:resource="http://identifiers.org/chebi/CHEBI:58453"/>
                  <rdf:li rdf:resource="http://identifiers.org/chebi/CHEBI:59550"/>
                  <rdf:li rdf:resource="http://identifiers.org/chebi/CHEBI:59551"/>
                  <rdf:li rdf:resource="https://identifiers.org/inchikey/LZEXYCAGPMYXLX-UMMCILCDSA-L"/>
                  <rdf:li rdf:resource="http://identifiers.org/biocyc/META:CPD-602"/>
                  <rdf:li rdf:resource="http://identifiers.org/metanetx.chemical/MNXM1532"/>
                  <rdf:li rdf:resource="http://identifiers.org/seed.compound/cpd00931"/>
                </rdf:Bag>
              </bqbiol:is>
            </rdf:Description>
          </rdf:RDF>
        </annotation>
      </species>
      <species metaid="M_5caiz_c" sboTerm="SBO:0000247" id="M_5caiz_c" name="5-phosphoribosyl-5-carboxyaminoimidazole" compartment="C_c" hasOnlySubstanceUnits="true" fbc:charge="-3" fbc:chemicalFormula="C9H11N3O9P">
        <notes>
          <html xmlns="http://www.w3.org/1999/xhtml">
            <p>FORMULA: C9H11N3O9P</p>
            <p>CHARGE: -3</p>
            <p>SBOTerm: SBO:0000247</p>
          </html>
        </notes>
        <annotation xmlns:sbml="http://www.sbml.org/sbml/level3/version1/core">
          <rdf:RDF xmlns:rdf="http://www.w3.org/1999/02/22-rdf-syntax-ns#" xmlns:dcterms="http://purl.org/dc/terms/" xmlns:vCard="http://www.w3.org/2001/vcard-rdf/3.0#" xmlns:vCard4="http://www.w3.org/2006/vcard/ns#" xmlns:bqbiol="http://biomodels.net/biology-qualifiers/" xmlns:bqmodel="http://biomodels.net/model-qualifiers/">
            <rdf:Description rdf:about="#M_5caiz_c">
              <bqbiol:is>
                <rdf:Bag>
                  <rdf:li rdf:resource="http://identifiers.org/kegg.compound/C15667"/>
                  <rdf:li rdf:resource="http://identifiers.org/chebi/CHEBI:48000"/>
                  <rdf:li rdf:resource="http://identifiers.org/chebi/CHEBI:58730"/>
                  <rdf:li rdf:resource="http://identifiers.org/hmdb/HMDB12268"/>
                  <rdf:li rdf:resource="https://identifiers.org/inchikey/JHLXDWGVSYMXPL-XVFCMESISA-K"/>
                  <rdf:li rdf:resource="http://identifiers.org/biocyc/META:CPD0-181"/>
                  <rdf:li rdf:resource="http://identifiers.org/metanetx.chemical/MNXM1409"/>
                  <rdf:li rdf:resource="http://identifiers.org/seed.compound/cpd11310"/>
                  <rdf:li rdf:resource="http://identifiers.org/seed.compound/cpd25523"/>
                </rdf:Bag>
              </bqbiol:is>
            </rdf:Description>
          </rdf:RDF>
        </annotation>
      </species>
      <species metaid="M_5dglcn_c" sboTerm="SBO:0000247" id="M_5dglcn_c" name="5-Dehydro-D-gluconate" compartment="C_c" hasOnlySubstanceUnits="true" fbc:charge="-1" fbc:chemicalFormula="C6H9O7">
        <notes>
          <html xmlns="http://www.w3.org/1999/xhtml">
            <p>FORMULA: C6H9O7</p>
            <p>CHARGE: -1</p>
            <p>SBOTerm: SBO:0000247</p>
          </html>
        </notes>
        <annotation xmlns:sbml="http://www.sbml.org/sbml/level3/version1/core">
          <rdf:RDF xmlns:rdf="http://www.w3.org/1999/02/22-rdf-syntax-ns#" xmlns:dcterms="http://purl.org/dc/terms/" xmlns:vCard="http://www.w3.org/2001/vcard-rdf/3.0#" xmlns:vCard4="http://www.w3.org/2006/vcard/ns#" xmlns:bqbiol="http://biomodels.net/biology-qualifiers/" xmlns:bqmodel="http://biomodels.net/model-qualifiers/">
            <rdf:Description rdf:about="#M_5dglcn_c">
              <bqbiol:is>
                <rdf:Bag>
                  <rdf:li rdf:resource="http://identifiers.org/kegg.compound/C01062"/>
                  <rdf:li rdf:resource="http://identifiers.org/chebi/CHEBI:12120"/>
                  <rdf:li rdf:resource="http://identifiers.org/chebi/CHEBI:12121"/>
                  <rdf:li rdf:resource="http://identifiers.org/chebi/CHEBI:17426"/>
                  <rdf:li rdf:resource="http://identifiers.org/chebi/CHEBI:2051"/>
                  <rdf:li rdf:resource="http://identifiers.org/chebi/CHEBI:20564"/>
                  <rdf:li rdf:resource="http://identifiers.org/chebi/CHEBI:58143"/>
                  <rdf:li rdf:resource="https://identifiers.org/inchikey/IZSRJDGCGRAUAR-MROZADKFSA-M"/>
                  <rdf:li rdf:resource="http://identifiers.org/biocyc/META:5-DEHYDROGLUCONATE"/>
                  <rdf:li rdf:resource="http://identifiers.org/metanetx.chemical/MNXM963"/>
                  <rdf:li rdf:resource="http://identifiers.org/seed.compound/cpd00781"/>
                </rdf:Bag>
              </bqbiol:is>
            </rdf:Description>
          </rdf:RDF>
        </annotation>
      </species>
      <species metaid="M_5dglcn_e" sboTerm="SBO:0000247" id="M_5dglcn_e" name="5-Dehydro-D-gluconate" compartment="C_e" hasOnlySubstanceUnits="true" fbc:charge="-1" fbc:chemicalFormula="C6H9O7">
        <notes>
          <html xmlns="http://www.w3.org/1999/xhtml">
            <p>FORMULA: C6H9O7</p>
            <p>CHARGE: -1</p>
            <p>SBOTerm: SBO:0000247</p>
          </html>
        </notes>
        <annotation xmlns:sbml="http://www.sbml.org/sbml/level3/version1/core">
          <rdf:RDF xmlns:rdf="http://www.w3.org/1999/02/22-rdf-syntax-ns#" xmlns:dcterms="http://purl.org/dc/terms/" xmlns:vCard="http://www.w3.org/2001/vcard-rdf/3.0#" xmlns:vCard4="http://www.w3.org/2006/vcard/ns#" xmlns:bqbiol="http://biomodels.net/biology-qualifiers/" xmlns:bqmodel="http://biomodels.net/model-qualifiers/">
            <rdf:Description rdf:about="#M_5dglcn_e">
              <bqbiol:is>
                <rdf:Bag>
                  <rdf:li rdf:resource="http://identifiers.org/kegg.compound/C01062"/>
                  <rdf:li rdf:resource="http://identifiers.org/chebi/CHEBI:12120"/>
                  <rdf:li rdf:resource="http://identifiers.org/chebi/CHEBI:12121"/>
                  <rdf:li rdf:resource="http://identifiers.org/chebi/CHEBI:17426"/>
                  <rdf:li rdf:resource="http://identifiers.org/chebi/CHEBI:2051"/>
                  <rdf:li rdf:resource="http://identifiers.org/chebi/CHEBI:20564"/>
                  <rdf:li rdf:resource="http://identifiers.org/chebi/CHEBI:58143"/>
                  <rdf:li rdf:resource="https://identifiers.org/inchikey/IZSRJDGCGRAUAR-MROZADKFSA-M"/>
                  <rdf:li rdf:resource="http://identifiers.org/biocyc/META:5-DEHYDROGLUCONATE"/>
                  <rdf:li rdf:resource="http://identifiers.org/metanetx.chemical/MNXM963"/>
                  <rdf:li rdf:resource="http://identifiers.org/seed.compound/cpd00781"/>
                </rdf:Bag>
              </bqbiol:is>
            </rdf:Description>
          </rdf:RDF>
        </annotation>
      </species>
      <species metaid="M_5dglcn_p" sboTerm="SBO:0000247" id="M_5dglcn_p" name="5-Dehydro-D-gluconate" compartment="C_p" hasOnlySubstanceUnits="true" fbc:charge="-1" fbc:chemicalFormula="C6H9O7">
        <notes>
          <html xmlns="http://www.w3.org/1999/xhtml">
            <p>FORMULA: C6H9O7</p>
            <p>CHARGE: -1</p>
            <p>SBOTerm: SBO:0000247</p>
          </html>
        </notes>
        <annotation xmlns:sbml="http://www.sbml.org/sbml/level3/version1/core">
          <rdf:RDF xmlns:rdf="http://www.w3.org/1999/02/22-rdf-syntax-ns#" xmlns:dcterms="http://purl.org/dc/terms/" xmlns:vCard="http://www.w3.org/2001/vcard-rdf/3.0#" xmlns:vCard4="http://www.w3.org/2006/vcard/ns#" xmlns:bqbiol="http://biomodels.net/biology-qualifiers/" xmlns:bqmodel="http://biomodels.net/model-qualifiers/">
            <rdf:Description rdf:about="#M_5dglcn_p">
              <bqbiol:is>
                <rdf:Bag>
                  <rdf:li rdf:resource="http://identifiers.org/kegg.compound/C01062"/>
                  <rdf:li rdf:resource="http://identifiers.org/chebi/CHEBI:12120"/>
                  <rdf:li rdf:resource="http://identifiers.org/chebi/CHEBI:12121"/>
                  <rdf:li rdf:resource="http://identifiers.org/chebi/CHEBI:17426"/>
                  <rdf:li rdf:resource="http://identifiers.org/chebi/CHEBI:2051"/>
                  <rdf:li rdf:resource="http://identifiers.org/chebi/CHEBI:20564"/>
                  <rdf:li rdf:resource="http://identifiers.org/chebi/CHEBI:58143"/>
                  <rdf:li rdf:resource="https://identifiers.org/inchikey/IZSRJDGCGRAUAR-MROZADKFSA-M"/>
                  <rdf:li rdf:resource="http://identifiers.org/biocyc/META:5-DEHYDROGLUCONATE"/>
                  <rdf:li rdf:resource="http://identifiers.org/metanetx.chemical/MNXM963"/>
                  <rdf:li rdf:resource="http://identifiers.org/seed.compound/cpd00781"/>
                </rdf:Bag>
              </bqbiol:is>
            </rdf:Description>
          </rdf:RDF>
        </annotation>
      </species>
      <species metaid="M_5dh4dglc_c" sboTerm="SBO:0000247" id="M_5dh4dglc_c" name="5-Dehydro-4-deoxy-D-glucarate" compartment="C_c" hasOnlySubstanceUnits="true" fbc:charge="-2" fbc:chemicalFormula="C6H6O7">
        <notes>
          <html xmlns="http://www.w3.org/1999/xhtml">
            <p>FORMULA: C6H6O7</p>
            <p>CHARGE: -2</p>
            <p>SBOTerm: SBO:0000247</p>
          </html>
        </notes>
        <annotation xmlns:sbml="http://www.sbml.org/sbml/level3/version1/core">
          <rdf:RDF xmlns:rdf="http://www.w3.org/1999/02/22-rdf-syntax-ns#" xmlns:dcterms="http://purl.org/dc/terms/" xmlns:vCard="http://www.w3.org/2001/vcard-rdf/3.0#" xmlns:vCard4="http://www.w3.org/2006/vcard/ns#" xmlns:bqbiol="http://biomodels.net/biology-qualifiers/" xmlns:bqmodel="http://biomodels.net/model-qualifiers/">
            <rdf:Description rdf:about="#M_5dh4dglc_c">
              <bqbiol:is>
                <rdf:Bag>
                  <rdf:li rdf:resource="http://identifiers.org/kegg.compound/C00679"/>
                  <rdf:li rdf:resource="http://identifiers.org/chebi/CHEBI:12117"/>
                  <rdf:li rdf:resource="http://identifiers.org/chebi/CHEBI:16369"/>
                  <rdf:li rdf:resource="http://identifiers.org/chebi/CHEBI:2048"/>
                  <rdf:li rdf:resource="http://identifiers.org/chebi/CHEBI:20561"/>
                  <rdf:li rdf:resource="http://identifiers.org/chebi/CHEBI:35453"/>
                  <rdf:li rdf:resource="http://identifiers.org/chebi/CHEBI:35454"/>
                  <rdf:li rdf:resource="http://identifiers.org/chebi/CHEBI:42815"/>
                  <rdf:li rdf:resource="http://identifiers.org/chebi/CHEBI:42819"/>
                  <rdf:li rdf:resource="http://identifiers.org/chebi/CHEBI:43704"/>
                  <rdf:li rdf:resource="http://identifiers.org/biocyc/META:5-KETO-4-DEOXY-D-GLUCARATE"/>
                  <rdf:li rdf:resource="http://identifiers.org/metanetx.chemical/MNXM854"/>
                  <rdf:li rdf:resource="https://identifiers.org/inchikey/QUURPCHWPQNNGL-ZAFYKAAXSA-L"/>
                  <rdf:li rdf:resource="http://identifiers.org/seed.compound/cpd00515"/>
                </rdf:Bag>
              </bqbiol:is>
            </rdf:Description>
          </rdf:RDF>
        </annotation>
      </species>
      <species metaid="M_5forthf_c" sboTerm="SBO:0000247" id="M_5forthf_c" name="5-Formiminotetrahydrofolate" compartment="C_c" hasOnlySubstanceUnits="true" fbc:charge="-2" fbc:chemicalFormula="C20H22N8O6">
        <notes>
          <html xmlns="http://www.w3.org/1999/xhtml">
            <p>FORMULA: C20H22N8O6</p>
            <p>CHARGE: -2</p>
            <p>SBOTerm: SBO:0000247</p>
          </html>
        </notes>
        <annotation xmlns:sbml="http://www.sbml.org/sbml/level3/version1/core">
          <rdf:RDF xmlns:rdf="http://www.w3.org/1999/02/22-rdf-syntax-ns#" xmlns:dcterms="http://purl.org/dc/terms/" xmlns:vCard="http://www.w3.org/2001/vcard-rdf/3.0#" xmlns:vCard4="http://www.w3.org/2006/vcard/ns#" xmlns:bqbiol="http://biomodels.net/biology-qualifiers/" xmlns:bqmodel="http://biomodels.net/model-qualifiers/">
            <rdf:Description rdf:about="#M_5forthf_c">
              <bqbiol:is>
                <rdf:Bag>
                  <rdf:li rdf:resource="http://identifiers.org/reactome/R-ALL-70919"/>
                  <rdf:li rdf:resource="http://identifiers.org/kegg.compound/C00664"/>
                  <rdf:li rdf:resource="http://identifiers.org/chebi/CHEBI:12126"/>
                  <rdf:li rdf:resource="http://identifiers.org/chebi/CHEBI:15639"/>
                  <rdf:li rdf:resource="http://identifiers.org/chebi/CHEBI:18603"/>
                  <rdf:li rdf:resource="http://identifiers.org/chebi/CHEBI:2056"/>
                  <rdf:li rdf:resource="http://identifiers.org/chebi/CHEBI:57456"/>
                  <rdf:li rdf:resource="http://identifiers.org/hmdb/HMDB01534"/>
                  <rdf:li rdf:resource="http://identifiers.org/biocyc/META:CPD-671"/>
                  <rdf:li rdf:resource="http://identifiers.org/metanetx.chemical/MNXM915"/>
                  <rdf:li rdf:resource="https://identifiers.org/inchikey/YCWUVLPMLLBDCU-STQMWFEESA-L"/>
                  <rdf:li rdf:resource="http://identifiers.org/seed.compound/cpd00502"/>
                </rdf:Bag>
              </bqbiol:is>
            </rdf:Description>
          </rdf:RDF>
        </annotation>
      </species>
      <species metaid="M_5fthf_c" sboTerm="SBO:0000247" id="M_5fthf_c" name="5-Formyltetrahydrofolate" compartment="C_c" hasOnlySubstanceUnits="true" fbc:charge="-2" fbc:chemicalFormula="C20H21N7O7">
        <notes>
          <html xmlns="http://www.w3.org/1999/xhtml">
            <p>FORMULA: C20H21N7O7</p>
            <p>CHARGE: -2</p>
            <p>SBOTerm: SBO:0000247</p>
          </html>
        </notes>
        <annotation xmlns:sbml="http://www.sbml.org/sbml/level3/version1/core">
          <rdf:RDF xmlns:rdf="http://www.w3.org/1999/02/22-rdf-syntax-ns#" xmlns:dcterms="http://purl.org/dc/terms/" xmlns:vCard="http://www.w3.org/2001/vcard-rdf/3.0#" xmlns:vCard4="http://www.w3.org/2006/vcard/ns#" xmlns:bqbiol="http://biomodels.net/biology-qualifiers/" xmlns:bqmodel="http://biomodels.net/model-qualifiers/">
            <rdf:Description rdf:about="#M_5fthf_c">
              <bqbiol:is>
                <rdf:Bag>
                  <rdf:li rdf:resource="http://identifiers.org/kegg.compound/C03479"/>
                  <rdf:li rdf:resource="http://identifiers.org/chebi/CHEBI:12127"/>
                  <rdf:li rdf:resource="http://identifiers.org/chebi/CHEBI:15640"/>
                  <rdf:li rdf:resource="http://identifiers.org/chebi/CHEBI:18607"/>
                  <rdf:li rdf:resource="http://identifiers.org/chebi/CHEBI:2057"/>
                  <rdf:li rdf:resource="http://identifiers.org/chebi/CHEBI:57457"/>
                  <rdf:li rdf:resource="http://identifiers.org/chebi/CHEBI:63606"/>
                  <rdf:li rdf:resource="http://identifiers.org/chebi/CHEBI:65340"/>
                  <rdf:li rdf:resource="http://identifiers.org/kegg.drug/D07986"/>
                  <rdf:li rdf:resource="http://identifiers.org/hmdb/HMDB01562"/>
                  <rdf:li rdf:resource="http://identifiers.org/hmdb/HMDB06206"/>
                  <rdf:li rdf:resource="http://identifiers.org/hmdb/HMDB62757"/>
                  <rdf:li rdf:resource="http://identifiers.org/biocyc/META:5-FORMYL-THF"/>
                  <rdf:li rdf:resource="http://identifiers.org/metanetx.chemical/MNXM1392"/>
                  <rdf:li rdf:resource="https://identifiers.org/inchikey/VVIAGPKUTFNRDU-STQMWFEESA-L"/>
                  <rdf:li rdf:resource="http://identifiers.org/seed.compound/cpd02197"/>
                </rdf:Bag>
              </bqbiol:is>
            </rdf:Description>
          </rdf:RDF>
        </annotation>
      </species>
      <species metaid="M_5mcsn_c" sboTerm="SBO:0000247" id="M_5mcsn_c" name="5-Methylcytosine" compartment="C_c" hasOnlySubstanceUnits="true" fbc:charge="0" fbc:chemicalFormula="C5H7N3O">
        <notes>
          <html xmlns="http://www.w3.org/1999/xhtml">
            <p>FORMULA: C5H7N3O</p>
            <p>CHARGE: 0</p>
            <p>SBOTerm: SBO:0000247</p>
          </html>
        </notes>
        <annotation xmlns:sbml="http://www.sbml.org/sbml/level3/version1/core">
          <rdf:RDF xmlns:rdf="http://www.w3.org/1999/02/22-rdf-syntax-ns#" xmlns:dcterms="http://purl.org/dc/terms/" xmlns:vCard="http://www.w3.org/2001/vcard-rdf/3.0#" xmlns:vCard4="http://www.w3.org/2006/vcard/ns#" xmlns:bqbiol="http://biomodels.net/biology-qualifiers/" xmlns:bqmodel="http://biomodels.net/model-qualifiers/">
            <rdf:Description rdf:about="#M_5mcsn_c">
              <bqbiol:is>
                <rdf:Bag>
                  <rdf:li rdf:resource="http://identifiers.org/kegg.compound/C02376"/>
                  <rdf:li rdf:resource="http://identifiers.org/chebi/CHEBI:20608"/>
                  <rdf:li rdf:resource="http://identifiers.org/chebi/CHEBI:2094"/>
                  <rdf:li rdf:resource="http://identifiers.org/chebi/CHEBI:27551"/>
                  <rdf:li rdf:resource="http://identifiers.org/chebi/CHEBI:85013"/>
                  <rdf:li rdf:resource="http://identifiers.org/hmdb/HMDB02894"/>
                  <rdf:li rdf:resource="https://identifiers.org/inchikey/LRSASMSXMSNRBT-UHFFFAOYSA-N"/>
                  <rdf:li rdf:resource="http://identifiers.org/biocyc/META:CPD0-2018"/>
                  <rdf:li rdf:resource="http://identifiers.org/metanetx.chemical/MNXM3509"/>
                  <rdf:li rdf:resource="http://identifiers.org/seed.compound/cpd01587"/>
                </rdf:Bag>
              </bqbiol:is>
            </rdf:Description>
          </rdf:RDF>
        </annotation>
      </species>
      <species metaid="M_5mdr1p_c" sboTerm="SBO:0000247" id="M_5mdr1p_c" name="5-Methylthio-5-deoxy-D-ribose 1-phosphate" compartment="C_c" hasOnlySubstanceUnits="true" fbc:charge="-2" fbc:chemicalFormula="C6H11O7PS">
        <notes>
          <html xmlns="http://www.w3.org/1999/xhtml">
            <p>FORMULA: C6H11O7PS</p>
            <p>CHARGE: -2</p>
            <p>SBOTerm: SBO:0000247</p>
          </html>
        </notes>
        <annotation xmlns:sbml="http://www.sbml.org/sbml/level3/version1/core">
          <rdf:RDF xmlns:rdf="http://www.w3.org/1999/02/22-rdf-syntax-ns#" xmlns:dcterms="http://purl.org/dc/terms/" xmlns:vCard="http://www.w3.org/2001/vcard-rdf/3.0#" xmlns:vCard4="http://www.w3.org/2006/vcard/ns#" xmlns:bqbiol="http://biomodels.net/biology-qualifiers/" xmlns:bqmodel="http://biomodels.net/model-qualifiers/">
            <rdf:Description rdf:about="#M_5mdr1p_c">
              <bqbiol:is>
                <rdf:Bag>
                  <rdf:li rdf:resource="http://identifiers.org/reactome/R-ALL-1237165"/>
                  <rdf:li rdf:resource="http://identifiers.org/kegg.compound/C04188"/>
                  <rdf:li rdf:resource="http://identifiers.org/chebi/CHEBI:12767"/>
                  <rdf:li rdf:resource="http://identifiers.org/chebi/CHEBI:12769"/>
                  <rdf:li rdf:resource="http://identifiers.org/chebi/CHEBI:12770"/>
                  <rdf:li rdf:resource="http://identifiers.org/chebi/CHEBI:20614"/>
                  <rdf:li rdf:resource="http://identifiers.org/chebi/CHEBI:20616"/>
                  <rdf:li rdf:resource="http://identifiers.org/chebi/CHEBI:2102"/>
                  <rdf:li rdf:resource="http://identifiers.org/chebi/CHEBI:27859"/>
                  <rdf:li rdf:resource="http://identifiers.org/chebi/CHEBI:30309"/>
                  <rdf:li rdf:resource="http://identifiers.org/chebi/CHEBI:30310"/>
                  <rdf:li rdf:resource="http://identifiers.org/chebi/CHEBI:30311"/>
                  <rdf:li rdf:resource="http://identifiers.org/chebi/CHEBI:58533"/>
                  <rdf:li rdf:resource="https://identifiers.org/inchikey/JTFITTQBRJDSTL-KVTDHHQDSA-L"/>
                  <rdf:li rdf:resource="http://identifiers.org/biocyc/META:CPD-444"/>
                  <rdf:li rdf:resource="http://identifiers.org/metanetx.chemical/MNXM407"/>
                  <rdf:li rdf:resource="http://identifiers.org/seed.compound/cpd02574"/>
                  <rdf:li rdf:resource="http://identifiers.org/seed.compound/cpd29669"/>
                </rdf:Bag>
              </bqbiol:is>
            </rdf:Description>
          </rdf:RDF>
        </annotation>
      </species>
      <species metaid="M_5mdru1p_c" sboTerm="SBO:0000247" id="M_5mdru1p_c" name="5-Methylthio-5-deoxy-D-ribulose 1-phosphate" compartment="C_c" hasOnlySubstanceUnits="true" fbc:charge="-2" fbc:chemicalFormula="C6H11O7PS">
        <notes>
          <html xmlns="http://www.w3.org/1999/xhtml">
            <p>FORMULA: C6H11O7PS</p>
            <p>CHARGE: -2</p>
            <p>SBOTerm: SBO:0000247</p>
          </html>
        </notes>
        <annotation xmlns:sbml="http://www.sbml.org/sbml/level3/version1/core">
          <rdf:RDF xmlns:rdf="http://www.w3.org/1999/02/22-rdf-syntax-ns#" xmlns:dcterms="http://purl.org/dc/terms/" xmlns:vCard="http://www.w3.org/2001/vcard-rdf/3.0#" xmlns:vCard4="http://www.w3.org/2006/vcard/ns#" xmlns:bqbiol="http://biomodels.net/biology-qualifiers/" xmlns:bqmodel="http://biomodels.net/model-qualifiers/">
            <rdf:Description rdf:about="#M_5mdru1p_c">
              <bqbiol:is>
                <rdf:Bag>
                  <rdf:li rdf:resource="http://identifiers.org/reactome/R-ALL-1237107"/>
                  <rdf:li rdf:resource="http://identifiers.org/kegg.compound/C04582"/>
                  <rdf:li rdf:resource="http://identifiers.org/chebi/CHEBI:12768"/>
                  <rdf:li rdf:resource="http://identifiers.org/chebi/CHEBI:20615"/>
                  <rdf:li rdf:resource="http://identifiers.org/chebi/CHEBI:2100"/>
                  <rdf:li rdf:resource="http://identifiers.org/chebi/CHEBI:28096"/>
                  <rdf:li rdf:resource="http://identifiers.org/chebi/CHEBI:44141"/>
                  <rdf:li rdf:resource="http://identifiers.org/chebi/CHEBI:58548"/>
                  <rdf:li rdf:resource="https://identifiers.org/inchikey/CNSJRYUMVMWNMC-RITPCOANSA-L"/>
                  <rdf:li rdf:resource="http://identifiers.org/hmdb/HMDB01299"/>
                  <rdf:li rdf:resource="http://identifiers.org/hmdb/HMDB62647"/>
                  <rdf:li rdf:resource="http://identifiers.org/biocyc/META:CPD-1063"/>
                  <rdf:li rdf:resource="http://identifiers.org/metanetx.chemical/MNXM522"/>
                  <rdf:li rdf:resource="http://identifiers.org/seed.compound/cpd02791"/>
                </rdf:Bag>
              </bqbiol:is>
            </rdf:Description>
          </rdf:RDF>
        </annotation>
      </species>
      <species metaid="M_5mdru1p_e" sboTerm="SBO:0000247" id="M_5mdru1p_e" name="5-Methylthio-5-deoxy-D-ribulose 1-phosphate" compartment="C_e" hasOnlySubstanceUnits="true" fbc:charge="-2" fbc:chemicalFormula="C6H11O7PS">
        <notes>
          <html xmlns="http://www.w3.org/1999/xhtml">
            <p>FORMULA: C6H11O7PS</p>
            <p>CHARGE: -2</p>
            <p>SBOTerm: SBO:0000247</p>
          </html>
        </notes>
        <annotation xmlns:sbml="http://www.sbml.org/sbml/level3/version1/core">
          <rdf:RDF xmlns:rdf="http://www.w3.org/1999/02/22-rdf-syntax-ns#" xmlns:dcterms="http://purl.org/dc/terms/" xmlns:vCard="http://www.w3.org/2001/vcard-rdf/3.0#" xmlns:vCard4="http://www.w3.org/2006/vcard/ns#" xmlns:bqbiol="http://biomodels.net/biology-qualifiers/" xmlns:bqmodel="http://biomodels.net/model-qualifiers/">
            <rdf:Description rdf:about="#M_5mdru1p_e">
              <bqbiol:is>
                <rdf:Bag>
                  <rdf:li rdf:resource="http://identifiers.org/reactome/R-ALL-1237107"/>
                  <rdf:li rdf:resource="http://identifiers.org/kegg.compound/C04582"/>
                  <rdf:li rdf:resource="http://identifiers.org/chebi/CHEBI:12768"/>
                  <rdf:li rdf:resource="http://identifiers.org/chebi/CHEBI:20615"/>
                  <rdf:li rdf:resource="http://identifiers.org/chebi/CHEBI:2100"/>
                  <rdf:li rdf:resource="http://identifiers.org/chebi/CHEBI:28096"/>
                  <rdf:li rdf:resource="http://identifiers.org/chebi/CHEBI:44141"/>
                  <rdf:li rdf:resource="http://identifiers.org/chebi/CHEBI:58548"/>
                  <rdf:li rdf:resource="https://identifiers.org/inchikey/CNSJRYUMVMWNMC-RITPCOANSA-L"/>
                  <rdf:li rdf:resource="http://identifiers.org/hmdb/HMDB01299"/>
                  <rdf:li rdf:resource="http://identifiers.org/hmdb/HMDB62647"/>
                  <rdf:li rdf:resource="http://identifiers.org/biocyc/META:CPD-1063"/>
                  <rdf:li rdf:resource="http://identifiers.org/metanetx.chemical/MNXM522"/>
                  <rdf:li rdf:resource="http://identifiers.org/seed.compound/cpd02791"/>
                </rdf:Bag>
              </bqbiol:is>
            </rdf:Description>
          </rdf:RDF>
        </annotation>
      </species>
      <species metaid="M_5mta_c" sboTerm="SBO:0000247" id="M_5mta_c" name="5-Methylthioadenosine" compartment="C_c" hasOnlySubstanceUnits="true" fbc:charge="0" fbc:chemicalFormula="C11H15N5O3S">
        <notes>
          <html xmlns="http://www.w3.org/1999/xhtml">
            <p>FORMULA: C11H15N5O3S</p>
            <p>CHARGE: 0</p>
            <p>SBOTerm: SBO:0000247</p>
          </html>
        </notes>
        <annotation xmlns:sbml="http://www.sbml.org/sbml/level3/version1/core">
          <rdf:RDF xmlns:rdf="http://www.w3.org/1999/02/22-rdf-syntax-ns#" xmlns:dcterms="http://purl.org/dc/terms/" xmlns:vCard="http://www.w3.org/2001/vcard-rdf/3.0#" xmlns:vCard4="http://www.w3.org/2006/vcard/ns#" xmlns:bqbiol="http://biomodels.net/biology-qualifiers/" xmlns:bqmodel="http://biomodels.net/model-qualifiers/">
            <rdf:Description rdf:about="#M_5mta_c">
              <bqbiol:is>
                <rdf:Bag>
                  <rdf:li rdf:resource="http://identifiers.org/reactome/R-ALL-353106"/>
                  <rdf:li rdf:resource="http://identifiers.org/reactome/R-ALL-5279412"/>
                  <rdf:li rdf:resource="http://identifiers.org/kegg.compound/C00170"/>
                  <rdf:li rdf:resource="http://identifiers.org/chebi/CHEBI:12055"/>
                  <rdf:li rdf:resource="http://identifiers.org/chebi/CHEBI:12064"/>
                  <rdf:li rdf:resource="http://identifiers.org/chebi/CHEBI:12771"/>
                  <rdf:li rdf:resource="http://identifiers.org/chebi/CHEBI:14605"/>
                  <rdf:li rdf:resource="http://identifiers.org/chebi/CHEBI:17509"/>
                  <rdf:li rdf:resource="http://identifiers.org/chebi/CHEBI:18175"/>
                  <rdf:li rdf:resource="http://identifiers.org/chebi/CHEBI:1966"/>
                  <rdf:li rdf:resource="http://identifiers.org/chebi/CHEBI:1986"/>
                  <rdf:li rdf:resource="http://identifiers.org/chebi/CHEBI:20491"/>
                  <rdf:li rdf:resource="http://identifiers.org/chebi/CHEBI:20494"/>
                  <rdf:li rdf:resource="http://identifiers.org/chebi/CHEBI:44181"/>
                  <rdf:li rdf:resource="http://identifiers.org/hmdb/HMDB01173"/>
                  <rdf:li rdf:resource="http://identifiers.org/biocyc/META:5-METHYLTHIOADENOSINE"/>
                  <rdf:li rdf:resource="http://identifiers.org/metanetx.chemical/MNXM150"/>
                  <rdf:li rdf:resource="https://identifiers.org/inchikey/WUUGFSXJNOTRMR-IOSLPCCCSA-N"/>
                  <rdf:li rdf:resource="http://identifiers.org/seed.compound/cpd00147"/>
                </rdf:Bag>
              </bqbiol:is>
            </rdf:Description>
          </rdf:RDF>
        </annotation>
      </species>
      <species metaid="M_5mthf_c" sboTerm="SBO:0000247" id="M_5mthf_c" name="5-Methyltetrahydrofolate" compartment="C_c" hasOnlySubstanceUnits="true" fbc:charge="-1" fbc:chemicalFormula="C20H24N7O6">
        <notes>
          <html xmlns="http://www.w3.org/1999/xhtml">
            <p>FORMULA: C20H24N7O6</p>
            <p>CHARGE: -1</p>
            <p>SBOTerm: SBO:0000247</p>
          </html>
        </notes>
        <annotation xmlns:sbml="http://www.sbml.org/sbml/level3/version1/core">
          <rdf:RDF xmlns:rdf="http://www.w3.org/1999/02/22-rdf-syntax-ns#" xmlns:dcterms="http://purl.org/dc/terms/" xmlns:vCard="http://www.w3.org/2001/vcard-rdf/3.0#" xmlns:vCard4="http://www.w3.org/2006/vcard/ns#" xmlns:bqbiol="http://biomodels.net/biology-qualifiers/" xmlns:bqmodel="http://biomodels.net/model-qualifiers/">
            <rdf:Description rdf:about="#M_5mthf_c">
              <bqbiol:is>
                <rdf:Bag>
                  <rdf:li rdf:resource="http://identifiers.org/reactome/R-ALL-200665"/>
                  <rdf:li rdf:resource="http://identifiers.org/reactome/R-ALL-200709"/>
                  <rdf:li rdf:resource="http://identifiers.org/kegg.compound/C00440"/>
                  <rdf:li rdf:resource="http://identifiers.org/chebi/CHEBI:12146"/>
                  <rdf:li rdf:resource="http://identifiers.org/chebi/CHEBI:136009"/>
                  <rdf:li rdf:resource="http://identifiers.org/chebi/CHEBI:15641"/>
                  <rdf:li rdf:resource="http://identifiers.org/chebi/CHEBI:18608"/>
                  <rdf:li rdf:resource="http://identifiers.org/chebi/CHEBI:20612"/>
                  <rdf:li rdf:resource="http://identifiers.org/chebi/CHEBI:2097"/>
                  <rdf:li rdf:resource="http://identifiers.org/kegg.drug/D09353"/>
                  <rdf:li rdf:resource="http://identifiers.org/hmdb/HMDB01396"/>
                  <rdf:li rdf:resource="http://identifiers.org/biocyc/META:5-METHYL-THF"/>
                  <rdf:li rdf:resource="http://identifiers.org/metanetx.chemical/MNXM318"/>
                  <rdf:li rdf:resource="https://identifiers.org/inchikey/ZNOVTXRBGFNYRX-STQMWFEESA-L"/>
                  <rdf:li rdf:resource="http://identifiers.org/seed.compound/cpd00345"/>
                </rdf:Bag>
              </bqbiol:is>
            </rdf:Description>
          </rdf:RDF>
        </annotation>
      </species>
      <species metaid="M_6ath2coa_c" sboTerm="SBO:0000247" id="M_6ath2coa_c" name="6 acetylthiohex 2 enoyl CoA" compartment="C_c" hasOnlySubstanceUnits="true" fbc:chemicalFormula="C23H32N7O15P3S">
        <notes>
          <html xmlns="http://www.w3.org/1999/xhtml">
            <p>FORMULA: C23H32N7O15P3S</p>
            <p>SBOTerm: SBO:0000247</p>
          </html>
        </notes>
        <sbml:annotation xmlns:sbml="http://www.sbml.org/sbml/level3/version1/core">
          <rdf:RDF xmlns:rdf="http://www.w3.org/1999/02/22-rdf-syntax-ns#">
            <rdf:Description rdf:about="#M_6ath2coa_c">
              <bqbiol:is xmlns:bqbiol="http://biomodels.net/biology-qualifiers/">
                <rdf:Bag/>
              </bqbiol:is>
            </rdf:Description>
          </rdf:RDF>
        </sbml:annotation>
      </species>
      <species metaid="M_6hmhpt_c" sboTerm="SBO:0000247" id="M_6hmhpt_c" name="6-hydroxymethyl dihydropterin" compartment="C_c" hasOnlySubstanceUnits="true" fbc:charge="0" fbc:chemicalFormula="C7H9N5O2">
        <notes>
          <html xmlns="http://www.w3.org/1999/xhtml">
            <p>FORMULA: C7H9N5O2</p>
            <p>CHARGE: 0</p>
            <p>SBOTerm: SBO:0000247</p>
          </html>
        </notes>
        <annotation xmlns:sbml="http://www.sbml.org/sbml/level3/version1/core">
          <rdf:RDF xmlns:rdf="http://www.w3.org/1999/02/22-rdf-syntax-ns#" xmlns:dcterms="http://purl.org/dc/terms/" xmlns:vCard="http://www.w3.org/2001/vcard-rdf/3.0#" xmlns:vCard4="http://www.w3.org/2006/vcard/ns#" xmlns:bqbiol="http://biomodels.net/biology-qualifiers/" xmlns:bqmodel="http://biomodels.net/model-qualifiers/">
            <rdf:Description rdf:about="#M_6hmhpt_c">
              <bqbiol:is>
                <rdf:Bag>
                  <rdf:li rdf:resource="http://identifiers.org/kegg.compound/C01300"/>
                  <rdf:li rdf:resource="http://identifiers.org/chebi/CHEBI:1003"/>
                  <rdf:li rdf:resource="http://identifiers.org/chebi/CHEBI:11511"/>
                  <rdf:li rdf:resource="http://identifiers.org/chebi/CHEBI:17083"/>
                  <rdf:li rdf:resource="http://identifiers.org/chebi/CHEBI:19456"/>
                  <rdf:li rdf:resource="http://identifiers.org/chebi/CHEBI:44841"/>
                  <rdf:li rdf:resource="https://identifiers.org/inchikey/CQQNNQTXUGLUEV-UHFFFAOYSA-N"/>
                  <rdf:li rdf:resource="http://identifiers.org/biocyc/META:AMINO-OH-HYDROXYMETHYL-DIHYDROPTERIDINE"/>
                  <rdf:li rdf:resource="http://identifiers.org/metanetx.chemical/MNXM937"/>
                  <rdf:li rdf:resource="http://identifiers.org/seed.compound/cpd00954"/>
                  <rdf:li rdf:resource="http://identifiers.org/seed.compound/cpd29670"/>
                </rdf:Bag>
              </bqbiol:is>
            </rdf:Description>
          </rdf:RDF>
        </annotation>
      </species>
      <species metaid="M_6hmhptpp_c" sboTerm="SBO:0000247" id="M_6hmhptpp_c" name="6-hydroxymethyl-dihydropterin pyrophosphate" compartment="C_c" hasOnlySubstanceUnits="true" fbc:charge="-3" fbc:chemicalFormula="C7H8N5O8P2">
        <notes>
          <html xmlns="http://www.w3.org/1999/xhtml">
            <p>FORMULA: C7H8N5O8P2</p>
            <p>CHARGE: -3</p>
            <p>SBOTerm: SBO:0000247</p>
          </html>
        </notes>
        <annotation xmlns:sbml="http://www.sbml.org/sbml/level3/version1/core">
          <rdf:RDF xmlns:rdf="http://www.w3.org/1999/02/22-rdf-syntax-ns#" xmlns:dcterms="http://purl.org/dc/terms/" xmlns:vCard="http://www.w3.org/2001/vcard-rdf/3.0#" xmlns:vCard4="http://www.w3.org/2006/vcard/ns#" xmlns:bqbiol="http://biomodels.net/biology-qualifiers/" xmlns:bqmodel="http://biomodels.net/model-qualifiers/">
            <rdf:Description rdf:about="#M_6hmhptpp_c">
              <bqbiol:is>
                <rdf:Bag>
                  <rdf:li rdf:resource="http://identifiers.org/kegg.compound/C04807"/>
                  <rdf:li rdf:resource="http://identifiers.org/chebi/CHEBI:1011"/>
                  <rdf:li rdf:resource="http://identifiers.org/chebi/CHEBI:11512"/>
                  <rdf:li rdf:resource="http://identifiers.org/chebi/CHEBI:11517"/>
                  <rdf:li rdf:resource="http://identifiers.org/chebi/CHEBI:15998"/>
                  <rdf:li rdf:resource="http://identifiers.org/chebi/CHEBI:19465"/>
                  <rdf:li rdf:resource="http://identifiers.org/chebi/CHEBI:57602"/>
                  <rdf:li rdf:resource="http://identifiers.org/chebi/CHEBI:72950"/>
                  <rdf:li rdf:resource="http://identifiers.org/chebi/CHEBI:73083"/>
                  <rdf:li rdf:resource="https://identifiers.org/inchikey/FCQGJGLSOWZZON-UHFFFAOYSA-K"/>
                  <rdf:li rdf:resource="http://identifiers.org/biocyc/META:DIHYDROPTERIN-CH2OH-PP"/>
                  <rdf:li rdf:resource="http://identifiers.org/metanetx.chemical/MNXM1160"/>
                  <rdf:li rdf:resource="http://identifiers.org/seed.compound/cpd16760"/>
                </rdf:Bag>
              </bqbiol:is>
            </rdf:Description>
          </rdf:RDF>
        </annotation>
      </species>
      <species metaid="M_6p2dhglcn_c" sboTerm="SBO:0000247" id="M_6p2dhglcn_c" name="6-Phospho-2-dehydro-D-gluconate" compartment="C_c" hasOnlySubstanceUnits="true" fbc:chemicalFormula="C6H11O10P">
        <notes>
          <html xmlns="http://www.w3.org/1999/xhtml">
            <p>FORMULA: C6H11O10P</p>
            <p>SBOTerm: SBO:0000247</p>
            <p>CHARGE: 0.0</p>
          </html>
        </notes>
        <annotation xmlns:sbml="http://www.sbml.org/sbml/level3/version1/core">
          <rdf:RDF xmlns:rdf="http://www.w3.org/1999/02/22-rdf-syntax-ns#" xmlns:dcterms="http://purl.org/dc/terms/" xmlns:vCard="http://www.w3.org/2001/vcard-rdf/3.0#" xmlns:vCard4="http://www.w3.org/2006/vcard/ns#" xmlns:bqbiol="http://biomodels.net/biology-qualifiers/" xmlns:bqmodel="http://biomodels.net/model-qualifiers/">
            <rdf:Description rdf:about="#M_6p2dhglcn_c">
              <bqbiol:is>
                <rdf:Bag>
                  <rdf:li rdf:resource="http://identifiers.org/kegg.compound/C01218"/>
                  <rdf:li rdf:resource="http://identifiers.org/chebi/CHEBI:12228"/>
                  <rdf:li rdf:resource="http://identifiers.org/chebi/CHEBI:15865"/>
                  <rdf:li rdf:resource="http://identifiers.org/chebi/CHEBI:20750"/>
                  <rdf:li rdf:resource="http://identifiers.org/chebi/CHEBI:2229"/>
                  <rdf:li rdf:resource="http://identifiers.org/biocyc/META:CPD-339"/>
                  <rdf:li rdf:resource="http://identifiers.org/metanetx.chemical/MNXM1218"/>
                  <rdf:li rdf:resource="https://identifiers.org/inchikey/ZKUSPPOKDDRMIU-JJYYJPOSSA-K"/>
                  <rdf:li rdf:resource="http://identifiers.org/seed.compound/cpd00896"/>
                </rdf:Bag>
              </bqbiol:is>
            </rdf:Description>
          </rdf:RDF>
        </annotation>
      </species>
      <species metaid="M_6pgc_c" sboTerm="SBO:0000247" id="M_6pgc_c" name="6-Phospho-D-gluconate" compartment="C_c" hasOnlySubstanceUnits="true" fbc:charge="-3" fbc:chemicalFormula="C6H10O10P">
        <notes>
          <html xmlns="http://www.w3.org/1999/xhtml">
            <p>FORMULA: C6H10O10P</p>
            <p>CHARGE: -3</p>
            <p>SBOTerm: SBO:0000247</p>
          </html>
        </notes>
        <annotation xmlns:sbml="http://www.sbml.org/sbml/level3/version1/core">
          <rdf:RDF xmlns:rdf="http://www.w3.org/1999/02/22-rdf-syntax-ns#" xmlns:dcterms="http://purl.org/dc/terms/" xmlns:vCard="http://www.w3.org/2001/vcard-rdf/3.0#" xmlns:vCard4="http://www.w3.org/2006/vcard/ns#" xmlns:bqbiol="http://biomodels.net/biology-qualifiers/" xmlns:bqmodel="http://biomodels.net/model-qualifiers/">
            <rdf:Description rdf:about="#M_6pgc_c">
              <bqbiol:is>
                <rdf:Bag>
                  <rdf:li rdf:resource="http://identifiers.org/reactome/R-ALL-29996"/>
                  <rdf:li rdf:resource="https://identifiers.org/inchikey/BIRSGZKFKXLSJQ-SQOUGZDYSA-K"/>
                  <rdf:li rdf:resource="http://identifiers.org/kegg.compound/C00345"/>
                  <rdf:li rdf:resource="http://identifiers.org/chebi/CHEBI:12232"/>
                  <rdf:li rdf:resource="http://identifiers.org/chebi/CHEBI:16863"/>
                  <rdf:li rdf:resource="http://identifiers.org/chebi/CHEBI:2231"/>
                  <rdf:li rdf:resource="http://identifiers.org/chebi/CHEBI:33851"/>
                  <rdf:li rdf:resource="http://identifiers.org/chebi/CHEBI:40282"/>
                  <rdf:li rdf:resource="http://identifiers.org/chebi/CHEBI:48928"/>
                  <rdf:li rdf:resource="http://identifiers.org/chebi/CHEBI:58759"/>
                  <rdf:li rdf:resource="http://identifiers.org/hmdb/HMDB01316"/>
                  <rdf:li rdf:resource="http://identifiers.org/hmdb/HMDB62800"/>
                  <rdf:li rdf:resource="http://identifiers.org/biocyc/META:CPD-2961"/>
                  <rdf:li rdf:resource="http://identifiers.org/metanetx.chemical/MNXM325"/>
                  <rdf:li rdf:resource="http://identifiers.org/seed.compound/cpd00284"/>
                </rdf:Bag>
              </bqbiol:is>
            </rdf:Description>
          </rdf:RDF>
        </annotation>
      </species>
      <species metaid="M_6pthp_c" sboTerm="SBO:0000247" id="M_6pthp_c" name="6-Pyruvoyl-5,6,7,8-tetrahydropterin" compartment="C_c" hasOnlySubstanceUnits="true" fbc:charge="0" fbc:chemicalFormula="C9H11N5O3">
        <notes>
          <html xmlns="http://www.w3.org/1999/xhtml">
            <p>FORMULA: C9H11N5O3</p>
            <p>CHARGE: 0</p>
            <p>SBOTerm: SBO:0000247</p>
          </html>
        </notes>
        <annotation xmlns:sbml="http://www.sbml.org/sbml/level3/version1/core">
          <rdf:RDF xmlns:rdf="http://www.w3.org/1999/02/22-rdf-syntax-ns#" xmlns:dcterms="http://purl.org/dc/terms/" xmlns:vCard="http://www.w3.org/2001/vcard-rdf/3.0#" xmlns:vCard4="http://www.w3.org/2006/vcard/ns#" xmlns:bqbiol="http://biomodels.net/biology-qualifiers/" xmlns:bqmodel="http://biomodels.net/model-qualifiers/">
            <rdf:Description rdf:about="#M_6pthp_c">
              <bqbiol:is>
                <rdf:Bag>
                  <rdf:li rdf:resource="http://identifiers.org/reactome/R-ALL-1474179"/>
                  <rdf:li rdf:resource="http://identifiers.org/kegg.compound/C03684"/>
                  <rdf:li rdf:resource="http://identifiers.org/chebi/CHEBI:12234"/>
                  <rdf:li rdf:resource="http://identifiers.org/chebi/CHEBI:12235"/>
                  <rdf:li rdf:resource="http://identifiers.org/chebi/CHEBI:12236"/>
                  <rdf:li rdf:resource="http://identifiers.org/chebi/CHEBI:136564"/>
                  <rdf:li rdf:resource="http://identifiers.org/chebi/CHEBI:17804"/>
                  <rdf:li rdf:resource="http://identifiers.org/chebi/CHEBI:20757"/>
                  <rdf:li rdf:resource="http://identifiers.org/chebi/CHEBI:2235"/>
                  <rdf:li rdf:resource="http://identifiers.org/hmdb/HMDB01195"/>
                  <rdf:li rdf:resource="http://identifiers.org/biocyc/META:6-PYRUVOYL-5678-TETRAHYDROPTERIN"/>
                  <rdf:li rdf:resource="http://identifiers.org/metanetx.chemical/MNXM722720"/>
                  <rdf:li rdf:resource="https://identifiers.org/inchikey/WBJZXBUVECZHCE-SCSAIBSYSA-N"/>
                  <rdf:li rdf:resource="http://identifiers.org/seed.compound/cpd02315"/>
                </rdf:Bag>
              </bqbiol:is>
            </rdf:Description>
          </rdf:RDF>
        </annotation>
      </species>
      <species metaid="M_ACP_c" sboTerm="SBO:0000247" id="M_ACP_c" name="Acyl carrier protein" compartment="C_c" hasOnlySubstanceUnits="true" fbc:charge="1" fbc:chemicalFormula="C384H603N96O142P0S3">
        <notes>
          <html xmlns="http://www.w3.org/1999/xhtml">
            <p>FORMULA: C384H603N96O142P0S3</p>
            <p>CHARGE: 1</p>
            <p>SBOTerm: SBO:0000247</p>
          </html>
        </notes>
        <annotation xmlns:sbml="http://www.sbml.org/sbml/level3/version1/core">
          <rdf:RDF xmlns:rdf="http://www.w3.org/1999/02/22-rdf-syntax-ns#" xmlns:dcterms="http://purl.org/dc/terms/" xmlns:vCard="http://www.w3.org/2001/vcard-rdf/3.0#" xmlns:vCard4="http://www.w3.org/2006/vcard/ns#" xmlns:bqbiol="http://biomodels.net/biology-qualifiers/" xmlns:bqmodel="http://biomodels.net/model-qualifiers/">
            <rdf:Description rdf:about="#M_ACP_c">
              <bqbiol:is>
                <rdf:Bag>
                  <rdf:li rdf:resource="http://identifiers.org/kegg.compound/C00229"/>
                  <rdf:li rdf:resource="http://identifiers.org/chebi/CHEBI:14405"/>
                  <rdf:li rdf:resource="http://identifiers.org/chebi/CHEBI:18359"/>
                  <rdf:li rdf:resource="http://identifiers.org/chebi/CHEBI:2458"/>
                  <rdf:li rdf:resource="http://identifiers.org/biocyc/META:ACP"/>
                  <rdf:li rdf:resource="http://identifiers.org/metanetx.chemical/MNXM925"/>
                  <rdf:li rdf:resource="http://identifiers.org/seed.compound/cpd11493"/>
                </rdf:Bag>
              </bqbiol:is>
            </rdf:Description>
          </rdf:RDF>
        </annotation>
      </species>
      <species metaid="M_LalaDgluMdapDala_c" sboTerm="SBO:0000247" id="M_LalaDgluMdapDala_c" name="L-alanine-D-glutamate-meso-2,6-diaminoheptanedioate-D-alanine" compartment="C_c" hasOnlySubstanceUnits="true" fbc:charge="-1" fbc:chemicalFormula="C18H30N5O9">
        <notes>
          <html xmlns="http://www.w3.org/1999/xhtml">
            <p>FORMULA: C18H30N5O9</p>
            <p>CHARGE: -1</p>
            <p>SBOTerm: SBO:0000247</p>
          </html>
        </notes>
        <annotation xmlns:sbml="http://www.sbml.org/sbml/level3/version1/core">
          <rdf:RDF xmlns:rdf="http://www.w3.org/1999/02/22-rdf-syntax-ns#" xmlns:dcterms="http://purl.org/dc/terms/" xmlns:vCard="http://www.w3.org/2001/vcard-rdf/3.0#" xmlns:vCard4="http://www.w3.org/2006/vcard/ns#" xmlns:bqbiol="http://biomodels.net/biology-qualifiers/" xmlns:bqmodel="http://biomodels.net/model-qualifiers/">
            <rdf:Description rdf:about="#M_LalaDgluMdapDala_c">
              <bqbiol:is>
                <rdf:Bag>
                  <rdf:li rdf:resource="https://identifiers.org/inchikey/BAPAFFOXTCMVCC-UHFFFAOYSA-M"/>
                  <rdf:li rdf:resource="http://identifiers.org/metanetx.chemical/MNXM59271"/>
                  <rdf:li rdf:resource="http://identifiers.org/seed.compound/cpd15387"/>
                </rdf:Bag>
              </bqbiol:is>
            </rdf:Description>
          </rdf:RDF>
        </annotation>
      </species>
      <species metaid="M_LalaDgluMdapDala_p" sboTerm="SBO:0000247" id="M_LalaDgluMdapDala_p" name="L-alanine-D-glutamate-meso-2,6-diaminoheptanedioate-D-alanine" compartment="C_p" hasOnlySubstanceUnits="true" fbc:charge="-1" fbc:chemicalFormula="C18H30N5O9">
        <notes>
          <html xmlns="http://www.w3.org/1999/xhtml">
            <p>FORMULA: C18H30N5O9</p>
            <p>CHARGE: -1</p>
            <p>SBOTerm: SBO:0000247</p>
          </html>
        </notes>
        <annotation xmlns:sbml="http://www.sbml.org/sbml/level3/version1/core">
          <rdf:RDF xmlns:rdf="http://www.w3.org/1999/02/22-rdf-syntax-ns#" xmlns:dcterms="http://purl.org/dc/terms/" xmlns:vCard="http://www.w3.org/2001/vcard-rdf/3.0#" xmlns:vCard4="http://www.w3.org/2006/vcard/ns#" xmlns:bqbiol="http://biomodels.net/biology-qualifiers/" xmlns:bqmodel="http://biomodels.net/model-qualifiers/">
            <rdf:Description rdf:about="#M_LalaDgluMdapDala_p">
              <bqbiol:is>
                <rdf:Bag>
                  <rdf:li rdf:resource="https://identifiers.org/inchikey/BAPAFFOXTCMVCC-UHFFFAOYSA-M"/>
                  <rdf:li rdf:resource="http://identifiers.org/metanetx.chemical/MNXM59271"/>
                  <rdf:li rdf:resource="http://identifiers.org/seed.compound/cpd15387"/>
                </rdf:Bag>
              </bqbiol:is>
            </rdf:Description>
          </rdf:RDF>
        </annotation>
      </species>
      <species metaid="M_LalaDgluMdap_c" sboTerm="SBO:0000247" id="M_LalaDgluMdap_c" name="L-alanine-D-glutamate-meso-2,6-diaminoheptanedioate" compartment="C_c" hasOnlySubstanceUnits="true" fbc:charge="-1" fbc:chemicalFormula="C15H25N4O8">
        <notes>
          <html xmlns="http://www.w3.org/1999/xhtml">
            <p>FORMULA: C15H25N4O8</p>
            <p>CHARGE: -1</p>
            <p>SBOTerm: SBO:0000247</p>
          </html>
        </notes>
        <annotation xmlns:sbml="http://www.sbml.org/sbml/level3/version1/core">
          <rdf:RDF xmlns:rdf="http://www.w3.org/1999/02/22-rdf-syntax-ns#" xmlns:dcterms="http://purl.org/dc/terms/" xmlns:vCard="http://www.w3.org/2001/vcard-rdf/3.0#" xmlns:vCard4="http://www.w3.org/2006/vcard/ns#" xmlns:bqbiol="http://biomodels.net/biology-qualifiers/" xmlns:bqmodel="http://biomodels.net/model-qualifiers/">
            <rdf:Description rdf:about="#M_LalaDgluMdap_c">
              <bqbiol:is>
                <rdf:Bag>
                  <rdf:li rdf:resource="http://identifiers.org/metanetx.chemical/MNXM90242"/>
                  <rdf:li rdf:resource="http://identifiers.org/seed.compound/cpd15386"/>
                </rdf:Bag>
              </bqbiol:is>
            </rdf:Description>
          </rdf:RDF>
        </annotation>
      </species>
      <species metaid="M_LalaDgluMdap_p" sboTerm="SBO:0000247" id="M_LalaDgluMdap_p" name="L-alanine-D-glutamate-meso-2,6-diaminoheptanedioate" compartment="C_p" hasOnlySubstanceUnits="true" fbc:charge="-1" fbc:chemicalFormula="C15H25N4O8">
        <notes>
          <html xmlns="http://www.w3.org/1999/xhtml">
            <p>FORMULA: C15H25N4O8</p>
            <p>CHARGE: -1</p>
            <p>SBOTerm: SBO:0000247</p>
          </html>
        </notes>
        <annotation xmlns:sbml="http://www.sbml.org/sbml/level3/version1/core">
          <rdf:RDF xmlns:rdf="http://www.w3.org/1999/02/22-rdf-syntax-ns#" xmlns:dcterms="http://purl.org/dc/terms/" xmlns:vCard="http://www.w3.org/2001/vcard-rdf/3.0#" xmlns:vCard4="http://www.w3.org/2006/vcard/ns#" xmlns:bqbiol="http://biomodels.net/biology-qualifiers/" xmlns:bqmodel="http://biomodels.net/model-qualifiers/">
            <rdf:Description rdf:about="#M_LalaDgluMdap_p">
              <bqbiol:is>
                <rdf:Bag>
                  <rdf:li rdf:resource="http://identifiers.org/metanetx.chemical/MNXM90242"/>
                  <rdf:li rdf:resource="http://identifiers.org/seed.compound/cpd15386"/>
                </rdf:Bag>
              </bqbiol:is>
            </rdf:Description>
          </rdf:RDF>
        </annotation>
      </species>
      <species metaid="M_LalaLglu_c" sboTerm="SBO:0000247" id="M_LalaLglu_c" name="L-alanine-L-glutamate" compartment="C_c" hasOnlySubstanceUnits="true" fbc:charge="-1" fbc:chemicalFormula="C8H13N2O5">
        <notes>
          <html xmlns="http://www.w3.org/1999/xhtml">
            <p>FORMULA: C8H13N2O5</p>
            <p>CHARGE: -1</p>
            <p>SBOTerm: SBO:0000247</p>
          </html>
        </notes>
        <annotation xmlns:sbml="http://www.sbml.org/sbml/level3/version1/core">
          <rdf:RDF xmlns:rdf="http://www.w3.org/1999/02/22-rdf-syntax-ns#" xmlns:dcterms="http://purl.org/dc/terms/" xmlns:vCard="http://www.w3.org/2001/vcard-rdf/3.0#" xmlns:vCard4="http://www.w3.org/2006/vcard/ns#" xmlns:bqbiol="http://biomodels.net/biology-qualifiers/" xmlns:bqmodel="http://biomodels.net/model-qualifiers/">
            <rdf:Description rdf:about="#M_LalaLglu_c">
              <bqbiol:is>
                <rdf:Bag>
                  <rdf:li rdf:resource="http://identifiers.org/kegg.compound/C20958"/>
                  <rdf:li rdf:resource="http://identifiers.org/chebi/CHEBI:61396"/>
                  <rdf:li rdf:resource="http://identifiers.org/chebi/CHEBI:61565"/>
                  <rdf:li rdf:resource="http://identifiers.org/biocyc/META:CPD0-1445"/>
                  <rdf:li rdf:resource="http://identifiers.org/metanetx.chemical/MNXM4026"/>
                  <rdf:li rdf:resource="https://identifiers.org/inchikey/VYZAGTDAHUIRQA-WHFBIAKZSA-M"/>
                  <rdf:li rdf:resource="http://identifiers.org/seed.compound/cpd15388"/>
                </rdf:Bag>
              </bqbiol:is>
            </rdf:Description>
          </rdf:RDF>
        </annotation>
      </species>
      <species metaid="M_LalaLglu_e" sboTerm="SBO:0000247" id="M_LalaLglu_e" name="L-alanine-L-glutamate" compartment="C_e" hasOnlySubstanceUnits="true" fbc:charge="-1" fbc:chemicalFormula="C8H13N2O5">
        <notes>
          <html xmlns="http://www.w3.org/1999/xhtml">
            <p>FORMULA: C8H13N2O5</p>
            <p>CHARGE: -1</p>
            <p>SBOTerm: SBO:0000247</p>
          </html>
        </notes>
        <annotation xmlns:sbml="http://www.sbml.org/sbml/level3/version1/core">
          <rdf:RDF xmlns:rdf="http://www.w3.org/1999/02/22-rdf-syntax-ns#" xmlns:dcterms="http://purl.org/dc/terms/" xmlns:vCard="http://www.w3.org/2001/vcard-rdf/3.0#" xmlns:vCard4="http://www.w3.org/2006/vcard/ns#" xmlns:bqbiol="http://biomodels.net/biology-qualifiers/" xmlns:bqmodel="http://biomodels.net/model-qualifiers/">
            <rdf:Description rdf:about="#M_LalaLglu_e">
              <bqbiol:is>
                <rdf:Bag>
                  <rdf:li rdf:resource="http://identifiers.org/kegg.compound/C20958"/>
                  <rdf:li rdf:resource="http://identifiers.org/chebi/CHEBI:61396"/>
                  <rdf:li rdf:resource="http://identifiers.org/chebi/CHEBI:61565"/>
                  <rdf:li rdf:resource="http://identifiers.org/biocyc/META:CPD0-1445"/>
                  <rdf:li rdf:resource="http://identifiers.org/metanetx.chemical/MNXM4026"/>
                  <rdf:li rdf:resource="https://identifiers.org/inchikey/VYZAGTDAHUIRQA-WHFBIAKZSA-M"/>
                  <rdf:li rdf:resource="http://identifiers.org/seed.compound/cpd15388"/>
                </rdf:Bag>
              </bqbiol:is>
            </rdf:Description>
          </rdf:RDF>
        </annotation>
      </species>
      <species metaid="M_LalaLglu_p" sboTerm="SBO:0000247" id="M_LalaLglu_p" name="L-alanine-L-glutamate" compartment="C_p" hasOnlySubstanceUnits="true" fbc:charge="-1" fbc:chemicalFormula="C8H13N2O5">
        <notes>
          <html xmlns="http://www.w3.org/1999/xhtml">
            <p>FORMULA: C8H13N2O5</p>
            <p>CHARGE: -1</p>
            <p>SBOTerm: SBO:0000247</p>
          </html>
        </notes>
        <annotation xmlns:sbml="http://www.sbml.org/sbml/level3/version1/core">
          <rdf:RDF xmlns:rdf="http://www.w3.org/1999/02/22-rdf-syntax-ns#" xmlns:dcterms="http://purl.org/dc/terms/" xmlns:vCard="http://www.w3.org/2001/vcard-rdf/3.0#" xmlns:vCard4="http://www.w3.org/2006/vcard/ns#" xmlns:bqbiol="http://biomodels.net/biology-qualifiers/" xmlns:bqmodel="http://biomodels.net/model-qualifiers/">
            <rdf:Description rdf:about="#M_LalaLglu_p">
              <bqbiol:is>
                <rdf:Bag>
                  <rdf:li rdf:resource="http://identifiers.org/kegg.compound/C20958"/>
                  <rdf:li rdf:resource="http://identifiers.org/chebi/CHEBI:61396"/>
                  <rdf:li rdf:resource="http://identifiers.org/chebi/CHEBI:61565"/>
                  <rdf:li rdf:resource="http://identifiers.org/biocyc/META:CPD0-1445"/>
                  <rdf:li rdf:resource="http://identifiers.org/metanetx.chemical/MNXM4026"/>
                  <rdf:li rdf:resource="https://identifiers.org/inchikey/VYZAGTDAHUIRQA-WHFBIAKZSA-M"/>
                  <rdf:li rdf:resource="http://identifiers.org/seed.compound/cpd15388"/>
                </rdf:Bag>
              </bqbiol:is>
            </rdf:Description>
          </rdf:RDF>
        </annotation>
      </species>
      <species metaid="M_Largn_c" sboTerm="SBO:0000247" id="M_Largn_c" name="L-Arogenate" compartment="C_c" hasOnlySubstanceUnits="true" fbc:chemicalFormula="C10H13NO5">
        <notes>
          <html xmlns="http://www.w3.org/1999/xhtml">
            <p>FORMULA: C10H13NO5</p>
            <p>SBOTerm: SBO:0000247</p>
            <p>CHARGE: 0.0</p>
          </html>
        </notes>
        <annotation xmlns:sbml="http://www.sbml.org/sbml/level3/version1/core">
          <rdf:RDF xmlns:rdf="http://www.w3.org/1999/02/22-rdf-syntax-ns#" xmlns:dcterms="http://purl.org/dc/terms/" xmlns:vCard="http://www.w3.org/2001/vcard-rdf/3.0#" xmlns:vCard4="http://www.w3.org/2006/vcard/ns#" xmlns:bqbiol="http://biomodels.net/biology-qualifiers/" xmlns:bqmodel="http://biomodels.net/model-qualifiers/">
            <rdf:Description rdf:about="#M_Largn_c">
              <bqbiol:is>
                <rdf:Bag>
                  <rdf:li rdf:resource="http://identifiers.org/kegg.compound/C00826"/>
                  <rdf:li rdf:resource="http://identifiers.org/chebi/CHEBI:13081"/>
                  <rdf:li rdf:resource="http://identifiers.org/chebi/CHEBI:17530"/>
                  <rdf:li rdf:resource="http://identifiers.org/chebi/CHEBI:21238"/>
                  <rdf:li rdf:resource="http://identifiers.org/chebi/CHEBI:21239"/>
                  <rdf:li rdf:resource="http://identifiers.org/chebi/CHEBI:58180"/>
                  <rdf:li rdf:resource="http://identifiers.org/chebi/CHEBI:6190"/>
                  <rdf:li rdf:resource="http://identifiers.org/biocyc/META:CPD-659"/>
                  <rdf:li rdf:resource="https://identifiers.org/inchikey/MIEILDYWGANZNH-DSQUFTABSA-M"/>
                  <rdf:li rdf:resource="http://identifiers.org/metanetx.chemical/MNXM696"/>
                  <rdf:li rdf:resource="http://identifiers.org/seed.compound/cpd00616"/>
                </rdf:Bag>
              </bqbiol:is>
            </rdf:Description>
          </rdf:RDF>
        </annotation>
      </species>
      <species metaid="M_Ncbmpts_c" sboTerm="SBO:0000247" id="M_Ncbmpts_c" name="N-Carbamoylputrescine" compartment="C_c" hasOnlySubstanceUnits="true" fbc:charge="1" fbc:chemicalFormula="C5H14N3O">
        <notes>
          <html xmlns="http://www.w3.org/1999/xhtml">
            <p>FORMULA: C5H14N3O</p>
            <p>CHARGE: 1</p>
            <p>SBOTerm: SBO:0000247</p>
          </html>
        </notes>
        <annotation xmlns:sbml="http://www.sbml.org/sbml/level3/version1/core">
          <rdf:RDF xmlns:rdf="http://www.w3.org/1999/02/22-rdf-syntax-ns#" xmlns:dcterms="http://purl.org/dc/terms/" xmlns:vCard="http://www.w3.org/2001/vcard-rdf/3.0#" xmlns:vCard4="http://www.w3.org/2006/vcard/ns#" xmlns:bqbiol="http://biomodels.net/biology-qualifiers/" xmlns:bqmodel="http://biomodels.net/model-qualifiers/">
            <rdf:Description rdf:about="#M_Ncbmpts_c">
              <bqbiol:is>
                <rdf:Bag>
                  <rdf:li rdf:resource="http://identifiers.org/kegg.compound/C00436"/>
                  <rdf:li rdf:resource="http://identifiers.org/chebi/CHEBI:12497"/>
                  <rdf:li rdf:resource="http://identifiers.org/chebi/CHEBI:12594"/>
                  <rdf:li rdf:resource="http://identifiers.org/chebi/CHEBI:17902"/>
                  <rdf:li rdf:resource="http://identifiers.org/chebi/CHEBI:21691"/>
                  <rdf:li rdf:resource="http://identifiers.org/chebi/CHEBI:58318"/>
                  <rdf:li rdf:resource="http://identifiers.org/chebi/CHEBI:7258"/>
                  <rdf:li rdf:resource="http://identifiers.org/hmdb/HMDB33458"/>
                  <rdf:li rdf:resource="http://identifiers.org/biocyc/META:CPD-597"/>
                  <rdf:li rdf:resource="http://identifiers.org/metanetx.chemical/MNXM1243"/>
                  <rdf:li rdf:resource="https://identifiers.org/inchikey/YANFYYGANIYHGI-UHFFFAOYSA-O"/>
                  <rdf:li rdf:resource="http://identifiers.org/seed.compound/cpd00341"/>
                </rdf:Bag>
              </bqbiol:is>
            </rdf:Description>
          </rdf:RDF>
        </annotation>
      </species>
      <species metaid="M_R3hdec4coa_c" sboTerm="SBO:0000247" id="M_R3hdec4coa_c" name=" 3 Hydroxy 4Z decenoyl CoA" compartment="C_c" hasOnlySubstanceUnits="true" fbc:chemicalFormula="C31H48N7O18P3S">
        <notes>
          <html xmlns="http://www.w3.org/1999/xhtml">
            <p>FORMULA: C31H48N7O18P3S</p>
            <p>SBOTerm: SBO:0000247</p>
          </html>
        </notes>
        <sbml:annotation xmlns:sbml="http://www.sbml.org/sbml/level3/version1/core">
          <rdf:RDF xmlns:rdf="http://www.w3.org/1999/02/22-rdf-syntax-ns#">
            <rdf:Description rdf:about="#M_R3hdec4coa_c">
              <bqbiol:is xmlns:bqbiol="http://biomodels.net/biology-qualifiers/">
                <rdf:Bag/>
              </bqbiol:is>
            </rdf:Description>
          </rdf:RDF>
        </sbml:annotation>
      </species>
      <species metaid="M_R3hdec4e_c" sboTerm="SBO:0000247" id="M_R3hdec4e_c" name=" 3 Hydroxy 4Z decenic acid" compartment="C_c" hasOnlySubstanceUnits="true" fbc:chemicalFormula="C10H17O3">
        <notes>
          <html xmlns="http://www.w3.org/1999/xhtml">
            <p>FORMULA: C10H17O3</p>
            <p>SBOTerm: SBO:0000247</p>
          </html>
        </notes>
        <sbml:annotation xmlns:sbml="http://www.sbml.org/sbml/level3/version1/core">
          <rdf:RDF xmlns:rdf="http://www.w3.org/1999/02/22-rdf-syntax-ns#">
            <rdf:Description rdf:about="#M_R3hdec4e_c">
              <bqbiol:is xmlns:bqbiol="http://biomodels.net/biology-qualifiers/">
                <rdf:Bag/>
              </bqbiol:is>
            </rdf:Description>
          </rdf:RDF>
        </sbml:annotation>
      </species>
      <species metaid="M_R3hdec4e_e" sboTerm="SBO:0000247" id="M_R3hdec4e_e" name=" 3 Hydroxy 4Z decenic acid" compartment="C_e" hasOnlySubstanceUnits="true" fbc:chemicalFormula="C10H17O3">
        <notes>
          <html xmlns="http://www.w3.org/1999/xhtml">
            <p>FORMULA: C10H17O3</p>
            <p>SBOTerm: SBO:0000247</p>
          </html>
        </notes>
        <sbml:annotation xmlns:sbml="http://www.sbml.org/sbml/level3/version1/core">
          <rdf:RDF xmlns:rdf="http://www.w3.org/1999/02/22-rdf-syntax-ns#">
            <rdf:Description rdf:about="#M_R3hdec4e_e">
              <bqbiol:is xmlns:bqbiol="http://biomodels.net/biology-qualifiers/">
                <rdf:Bag/>
              </bqbiol:is>
            </rdf:Description>
          </rdf:RDF>
        </sbml:annotation>
      </species>
      <species metaid="M_R3hdec4e_p" sboTerm="SBO:0000247" id="M_R3hdec4e_p" name=" 3 Hydroxy 4Z decenic acid" compartment="C_p" hasOnlySubstanceUnits="true" fbc:chemicalFormula="C10H17O3">
        <notes>
          <html xmlns="http://www.w3.org/1999/xhtml">
            <p>FORMULA: C10H17O3</p>
            <p>SBOTerm: SBO:0000247</p>
          </html>
        </notes>
        <sbml:annotation xmlns:sbml="http://www.sbml.org/sbml/level3/version1/core">
          <rdf:RDF xmlns:rdf="http://www.w3.org/1999/02/22-rdf-syntax-ns#">
            <rdf:Description rdf:about="#M_R3hdec4e_p">
              <bqbiol:is xmlns:bqbiol="http://biomodels.net/biology-qualifiers/">
                <rdf:Bag/>
              </bqbiol:is>
            </rdf:Description>
          </rdf:RDF>
        </sbml:annotation>
      </species>
      <species metaid="M_R_3h6athcoa_c" sboTerm="SBO:0000247" id="M_R_3h6athcoa_c" name=" 3 Hydroxy 6 acetylthiohexanoyl CoA" compartment="C_c" hasOnlySubstanceUnits="true" fbc:chemicalFormula="C23H34N7O16P3S">
        <notes>
          <html xmlns="http://www.w3.org/1999/xhtml">
            <p>FORMULA: C23H34N7O16P3S</p>
            <p>SBOTerm: SBO:0000247</p>
          </html>
        </notes>
        <sbml:annotation xmlns:sbml="http://www.sbml.org/sbml/level3/version1/core">
          <rdf:RDF xmlns:rdf="http://www.w3.org/1999/02/22-rdf-syntax-ns#">
            <rdf:Description rdf:about="#M_R_3h6athcoa_c">
              <bqbiol:is xmlns:bqbiol="http://biomodels.net/biology-qualifiers/">
                <rdf:Bag/>
              </bqbiol:is>
            </rdf:Description>
          </rdf:RDF>
        </sbml:annotation>
      </species>
      <species metaid="M_R_3hhcoa_c" sboTerm="SBO:0000247" id="M_R_3hhcoa_c" name="(R)-Hydroxyhexanoyl-CoA" compartment="C_c" hasOnlySubstanceUnits="true" fbc:chemicalFormula="C27H42N7O18P3S">
        <notes>
          <html xmlns="http://www.w3.org/1999/xhtml">
            <p>FORMULA: C27H42N7O18P3S</p>
            <p>SBOTerm: SBO:0000247</p>
          </html>
        </notes>
        <annotation xmlns:sbml="http://www.sbml.org/sbml/level3/version1/core">
          <rdf:RDF xmlns:rdf="http://www.w3.org/1999/02/22-rdf-syntax-ns#" xmlns:dcterms="http://purl.org/dc/terms/" xmlns:vCard="http://www.w3.org/2001/vcard-rdf/3.0#" xmlns:vCard4="http://www.w3.org/2006/vcard/ns#" xmlns:bqbiol="http://biomodels.net/biology-qualifiers/" xmlns:bqmodel="http://biomodels.net/model-qualifiers/">
            <rdf:Description rdf:about="#M_R_3hhcoa_c">
              <bqbiol:is>
                <rdf:Bag>
                  <rdf:li rdf:resource="http://identifiers.org/metanetx.chemical/MNXM4929"/>
                  <rdf:li rdf:resource="http://identifiers.org/seed.compound/cpd16757"/>
                </rdf:Bag>
              </bqbiol:is>
            </rdf:Description>
          </rdf:RDF>
        </annotation>
      </species>
      <species metaid="M_R_3hhpcoa_c" sboTerm="SBO:0000247" id="M_R_3hhpcoa_c" name=" 3 Hydroxyheptanoyl CoA" compartment="C_c" hasOnlySubstanceUnits="true" fbc:chemicalFormula="C28H44N7O18P3S">
        <notes>
          <html xmlns="http://www.w3.org/1999/xhtml">
            <p>FORMULA: C28H44N7O18P3S</p>
            <p>SBOTerm: SBO:0000247</p>
          </html>
        </notes>
        <sbml:annotation xmlns:sbml="http://www.sbml.org/sbml/level3/version1/core">
          <rdf:RDF xmlns:rdf="http://www.w3.org/1999/02/22-rdf-syntax-ns#">
            <rdf:Description rdf:about="#M_R_3hhpcoa_c">
              <bqbiol:is xmlns:bqbiol="http://biomodels.net/biology-qualifiers/">
                <rdf:Bag/>
              </bqbiol:is>
            </rdf:Description>
          </rdf:RDF>
        </sbml:annotation>
      </species>
      <species metaid="M_R_3hnonacoa_c" sboTerm="SBO:0000247" id="M_R_3hnonacoa_c" name=" 3 Hydroxynonanoyl CoA" compartment="C_c" hasOnlySubstanceUnits="true" fbc:chemicalFormula="C30H46N7O18P3S">
        <notes>
          <html xmlns="http://www.w3.org/1999/xhtml">
            <p>FORMULA: C30H46N7O18P3S</p>
            <p>SBOTerm: SBO:0000247</p>
          </html>
        </notes>
        <sbml:annotation xmlns:sbml="http://www.sbml.org/sbml/level3/version1/core">
          <rdf:RDF xmlns:rdf="http://www.w3.org/1999/02/22-rdf-syntax-ns#">
            <rdf:Description rdf:about="#M_R_3hnonacoa_c">
              <bqbiol:is xmlns:bqbiol="http://biomodels.net/biology-qualifiers/">
                <rdf:Bag/>
              </bqbiol:is>
            </rdf:Description>
          </rdf:RDF>
        </sbml:annotation>
      </species>
      <species metaid="M_R_3hocoa_c" sboTerm="SBO:0000247" id="M_R_3hocoa_c" name="(R)-Hydroxyoctanoyl-CoA" compartment="C_c" hasOnlySubstanceUnits="true" fbc:chemicalFormula="C29H46N7O18P3S">
        <notes>
          <html xmlns="http://www.w3.org/1999/xhtml">
            <p>FORMULA: C29H46N7O18P3S</p>
            <p>SBOTerm: SBO:0000247</p>
          </html>
        </notes>
        <annotation xmlns:sbml="http://www.sbml.org/sbml/level3/version1/core">
          <rdf:RDF xmlns:rdf="http://www.w3.org/1999/02/22-rdf-syntax-ns#" xmlns:dcterms="http://purl.org/dc/terms/" xmlns:vCard="http://www.w3.org/2001/vcard-rdf/3.0#" xmlns:vCard4="http://www.w3.org/2006/vcard/ns#" xmlns:bqbiol="http://biomodels.net/biology-qualifiers/" xmlns:bqmodel="http://biomodels.net/model-qualifiers/">
            <rdf:Description rdf:about="#M_R_3hocoa_c">
              <bqbiol:is>
                <rdf:Bag>
                  <rdf:li rdf:resource="http://identifiers.org/metanetx.chemical/MNXM4930"/>
                  <rdf:li rdf:resource="http://identifiers.org/seed.compound/cpd16759"/>
                </rdf:Bag>
              </bqbiol:is>
            </rdf:Description>
          </rdf:RDF>
        </annotation>
      </species>
      <species metaid="M_R_3hphpcoa_c" sboTerm="SBO:0000247" id="M_R_3hphpcoa_c" name=" 3 Hydroxyphenylheptanoyl CoA" compartment="C_c" hasOnlySubstanceUnits="true" fbc:chemicalFormula="C34H44N7O18P3S">
        <notes>
          <html xmlns="http://www.w3.org/1999/xhtml">
            <p>FORMULA: C34H44N7O18P3S</p>
            <p>SBOTerm: SBO:0000247</p>
          </html>
        </notes>
        <sbml:annotation xmlns:sbml="http://www.sbml.org/sbml/level3/version1/core">
          <rdf:RDF xmlns:rdf="http://www.w3.org/1999/02/22-rdf-syntax-ns#">
            <rdf:Description rdf:about="#M_R_3hphpcoa_c">
              <bqbiol:is xmlns:bqbiol="http://biomodels.net/biology-qualifiers/">
                <rdf:Bag/>
              </bqbiol:is>
            </rdf:Description>
          </rdf:RDF>
        </sbml:annotation>
      </species>
      <species metaid="M_R_3hphxacoa_c" sboTerm="SBO:0000247" id="M_R_3hphxacoa_c" name=" 3 Hydroxyphenylhexanoyl CoA" compartment="C_c" hasOnlySubstanceUnits="true" fbc:chemicalFormula="C33H44N7O18P3S">
        <notes>
          <html xmlns="http://www.w3.org/1999/xhtml">
            <p>FORMULA: C33H44N7O18P3S</p>
            <p>SBOTerm: SBO:0000247</p>
          </html>
        </notes>
        <sbml:annotation xmlns:sbml="http://www.sbml.org/sbml/level3/version1/core">
          <rdf:RDF xmlns:rdf="http://www.w3.org/1999/02/22-rdf-syntax-ns#">
            <rdf:Description rdf:about="#M_R_3hphxacoa_c">
              <bqbiol:is xmlns:bqbiol="http://biomodels.net/biology-qualifiers/">
                <rdf:Bag/>
              </bqbiol:is>
            </rdf:Description>
          </rdf:RDF>
        </sbml:annotation>
      </species>
      <species metaid="M_R_3hpnonacoa_c" sboTerm="SBO:0000247" id="M_R_3hpnonacoa_c" name=" 3 Hydroxyphenylnonanoyl CoA" compartment="C_c" hasOnlySubstanceUnits="true" fbc:chemicalFormula="C36H46N7O18P3S">
        <notes>
          <html xmlns="http://www.w3.org/1999/xhtml">
            <p>FORMULA: C36H46N7O18P3S</p>
            <p>SBOTerm: SBO:0000247</p>
          </html>
        </notes>
        <sbml:annotation xmlns:sbml="http://www.sbml.org/sbml/level3/version1/core">
          <rdf:RDF xmlns:rdf="http://www.w3.org/1999/02/22-rdf-syntax-ns#">
            <rdf:Description rdf:about="#M_R_3hpnonacoa_c">
              <bqbiol:is xmlns:bqbiol="http://biomodels.net/biology-qualifiers/">
                <rdf:Bag/>
              </bqbiol:is>
            </rdf:Description>
          </rdf:RDF>
        </sbml:annotation>
      </species>
      <species metaid="M_R_3hpoctacoa_c" sboTerm="SBO:0000247" id="M_R_3hpoctacoa_c" name=" 3 Hydroxyphenyloctanoyl CoA" compartment="C_c" hasOnlySubstanceUnits="true" fbc:chemicalFormula="C35H46N7O18P3S">
        <notes>
          <html xmlns="http://www.w3.org/1999/xhtml">
            <p>FORMULA: C35H46N7O18P3S</p>
            <p>SBOTerm: SBO:0000247</p>
          </html>
        </notes>
        <sbml:annotation xmlns:sbml="http://www.sbml.org/sbml/level3/version1/core">
          <rdf:RDF xmlns:rdf="http://www.w3.org/1999/02/22-rdf-syntax-ns#">
            <rdf:Description rdf:about="#M_R_3hpoctacoa_c">
              <bqbiol:is xmlns:bqbiol="http://biomodels.net/biology-qualifiers/">
                <rdf:Bag/>
              </bqbiol:is>
            </rdf:Description>
          </rdf:RDF>
        </sbml:annotation>
      </species>
      <species metaid="M_R_3hpptcoa_c" sboTerm="SBO:0000247" id="M_R_3hpptcoa_c" name=" 3 Hydroxyphenylpentanoyl CoA" compartment="C_c" hasOnlySubstanceUnits="true" fbc:chemicalFormula="C32H42N7O18P3S">
        <notes>
          <html xmlns="http://www.w3.org/1999/xhtml">
            <p>FORMULA: C32H42N7O18P3S</p>
            <p>SBOTerm: SBO:0000247</p>
          </html>
        </notes>
        <sbml:annotation xmlns:sbml="http://www.sbml.org/sbml/level3/version1/core">
          <rdf:RDF xmlns:rdf="http://www.w3.org/1999/02/22-rdf-syntax-ns#">
            <rdf:Description rdf:about="#M_R_3hpptcoa_c">
              <bqbiol:is xmlns:bqbiol="http://biomodels.net/biology-qualifiers/">
                <rdf:Bag/>
              </bqbiol:is>
            </rdf:Description>
          </rdf:RDF>
        </sbml:annotation>
      </species>
      <species metaid="M_R_3hptcoa_c" sboTerm="SBO:0000247" id="M_R_3hptcoa_c" name=" 3 Hydroxpypentoyl CoA" compartment="C_c" hasOnlySubstanceUnits="true" fbc:chemicalFormula="C26H40N7O18P3S">
        <notes>
          <html xmlns="http://www.w3.org/1999/xhtml">
            <p>FORMULA: C26H40N7O18P3S</p>
            <p>SBOTerm: SBO:0000247</p>
          </html>
        </notes>
        <sbml:annotation xmlns:sbml="http://www.sbml.org/sbml/level3/version1/core">
          <rdf:RDF xmlns:rdf="http://www.w3.org/1999/02/22-rdf-syntax-ns#">
            <rdf:Description rdf:about="#M_R_3hptcoa_c">
              <bqbiol:is xmlns:bqbiol="http://biomodels.net/biology-qualifiers/">
                <rdf:Bag/>
              </bqbiol:is>
            </rdf:Description>
          </rdf:RDF>
        </sbml:annotation>
      </species>
      <species metaid="M_S2hglut_c" sboTerm="SBO:0000247" id="M_S2hglut_c" name="(S)-2-Hydroxyglutarate" compartment="C_c" hasOnlySubstanceUnits="true" fbc:chemicalFormula="C5H6O5">
        <notes>
          <html xmlns="http://www.w3.org/1999/xhtml">
            <p>FORMULA: C5H6O5</p>
            <p>SBOTerm: SBO:0000247</p>
          </html>
        </notes>
        <annotation xmlns:sbml="http://www.sbml.org/sbml/level3/version1/core">
          <rdf:RDF xmlns:rdf="http://www.w3.org/1999/02/22-rdf-syntax-ns#" xmlns:dcterms="http://purl.org/dc/terms/" xmlns:vCard="http://www.w3.org/2001/vcard-rdf/3.0#" xmlns:vCard4="http://www.w3.org/2006/vcard/ns#" xmlns:bqbiol="http://biomodels.net/biology-qualifiers/" xmlns:bqmodel="http://biomodels.net/model-qualifiers/">
            <rdf:Description rdf:about="#M_S2hglut_c">
              <bqbiol:is>
                <rdf:Bag>
                  <rdf:li rdf:resource="http://identifiers.org/reactome/R-ALL-879997"/>
                  <rdf:li rdf:resource="http://identifiers.org/reactome/R-ALL-880013"/>
                  <rdf:li rdf:resource="http://identifiers.org/reactome/R-ALL-880042"/>
                  <rdf:li rdf:resource="http://identifiers.org/kegg.compound/C03196"/>
                  <rdf:li rdf:resource="http://identifiers.org/chebi/CHEBI:11036"/>
                  <rdf:li rdf:resource="http://identifiers.org/chebi/CHEBI:16782"/>
                  <rdf:li rdf:resource="http://identifiers.org/chebi/CHEBI:18738"/>
                  <rdf:li rdf:resource="http://identifiers.org/chebi/CHEBI:18739"/>
                  <rdf:li rdf:resource="http://identifiers.org/chebi/CHEBI:32797"/>
                  <rdf:li rdf:resource="http://identifiers.org/chebi/CHEBI:380"/>
                  <rdf:li rdf:resource="https://identifiers.org/inchikey/HWXBTNAVRSUOJR-VKHMYHEASA-L"/>
                  <rdf:li rdf:resource="http://identifiers.org/biocyc/META:CPD-381"/>
                  <rdf:li rdf:resource="http://identifiers.org/metanetx.chemical/MNXM90068"/>
                  <rdf:li rdf:resource="http://identifiers.org/seed.compound/cpd02041"/>
                </rdf:Bag>
              </bqbiol:is>
            </rdf:Description>
          </rdf:RDF>
        </annotation>
      </species>
      <species metaid="M_aacald_c" sboTerm="SBO:0000247" id="M_aacald_c" name="Aminoacetaldehyde" compartment="C_c" hasOnlySubstanceUnits="true" fbc:charge="1" fbc:chemicalFormula="C2H6NO">
        <notes>
          <html xmlns="http://www.w3.org/1999/xhtml">
            <p>FORMULA: C2H6NO</p>
            <p>CHARGE: 1</p>
            <p>SBOTerm: SBO:0000247</p>
          </html>
        </notes>
        <annotation xmlns:sbml="http://www.sbml.org/sbml/level3/version1/core">
          <rdf:RDF xmlns:rdf="http://www.w3.org/1999/02/22-rdf-syntax-ns#" xmlns:dcterms="http://purl.org/dc/terms/" xmlns:vCard="http://www.w3.org/2001/vcard-rdf/3.0#" xmlns:vCard4="http://www.w3.org/2006/vcard/ns#" xmlns:bqbiol="http://biomodels.net/biology-qualifiers/" xmlns:bqmodel="http://biomodels.net/model-qualifiers/">
            <rdf:Description rdf:about="#M_aacald_c">
              <bqbiol:is>
                <rdf:Bag>
                  <rdf:li rdf:resource="http://identifiers.org/kegg.compound/C06735"/>
                  <rdf:li rdf:resource="http://identifiers.org/chebi/CHEBI:13766"/>
                  <rdf:li rdf:resource="http://identifiers.org/chebi/CHEBI:17628"/>
                  <rdf:li rdf:resource="http://identifiers.org/chebi/CHEBI:22486"/>
                  <rdf:li rdf:resource="http://identifiers.org/chebi/CHEBI:2647"/>
                  <rdf:li rdf:resource="http://identifiers.org/chebi/CHEBI:42833"/>
                  <rdf:li rdf:resource="http://identifiers.org/chebi/CHEBI:58213"/>
                  <rdf:li rdf:resource="https://identifiers.org/inchikey/LYIIBVSRGJSHAV-UHFFFAOYSA-O"/>
                  <rdf:li rdf:resource="http://identifiers.org/biocyc/META:CPD-1772"/>
                  <rdf:li rdf:resource="http://identifiers.org/metanetx.chemical/MNXM2212"/>
                  <rdf:li rdf:resource="http://identifiers.org/seed.compound/cpd04122"/>
                </rdf:Bag>
              </bqbiol:is>
            </rdf:Description>
          </rdf:RDF>
        </annotation>
      </species>
      <species metaid="M_aacoa_c" sboTerm="SBO:0000247" id="M_aacoa_c" name="Acetoacetyl-CoA" compartment="C_c" hasOnlySubstanceUnits="true" fbc:charge="-4" fbc:chemicalFormula="C25H36N7O18P3S">
        <notes>
          <html xmlns="http://www.w3.org/1999/xhtml">
            <p>FORMULA: C25H36N7O18P3S</p>
            <p>CHARGE: -4</p>
            <p>SBOTerm: SBO:0000247</p>
          </html>
        </notes>
        <annotation xmlns:sbml="http://www.sbml.org/sbml/level3/version1/core">
          <rdf:RDF xmlns:rdf="http://www.w3.org/1999/02/22-rdf-syntax-ns#" xmlns:dcterms="http://purl.org/dc/terms/" xmlns:vCard="http://www.w3.org/2001/vcard-rdf/3.0#" xmlns:vCard4="http://www.w3.org/2006/vcard/ns#" xmlns:bqbiol="http://biomodels.net/biology-qualifiers/" xmlns:bqmodel="http://biomodels.net/model-qualifiers/">
            <rdf:Description rdf:about="#M_aacoa_c">
              <bqbiol:is>
                <rdf:Bag>
                  <rdf:li rdf:resource="http://identifiers.org/reactome/R-ALL-191293"/>
                  <rdf:li rdf:resource="http://identifiers.org/reactome/R-ALL-73871"/>
                  <rdf:li rdf:resource="http://identifiers.org/kegg.compound/C00332"/>
                  <rdf:li rdf:resource="http://identifiers.org/chebi/CHEBI:11756"/>
                  <rdf:li rdf:resource="http://identifiers.org/chebi/CHEBI:13706"/>
                  <rdf:li rdf:resource="http://identifiers.org/chebi/CHEBI:15345"/>
                  <rdf:li rdf:resource="http://identifiers.org/chebi/CHEBI:22173"/>
                  <rdf:li rdf:resource="http://identifiers.org/chebi/CHEBI:2392"/>
                  <rdf:li rdf:resource="http://identifiers.org/chebi/CHEBI:41333"/>
                  <rdf:li rdf:resource="http://identifiers.org/chebi/CHEBI:57286"/>
                  <rdf:li rdf:resource="http://identifiers.org/hmdb/HMDB01484"/>
                  <rdf:li rdf:resource="http://identifiers.org/hmdb/HMDB11665"/>
                  <rdf:li rdf:resource="http://identifiers.org/lipidmaps/LMFA07050030"/>
                  <rdf:li rdf:resource="http://identifiers.org/biocyc/META:ACETOACETYL-COA"/>
                  <rdf:li rdf:resource="http://identifiers.org/metanetx.chemical/MNXM133"/>
                  <rdf:li rdf:resource="https://identifiers.org/inchikey/OJFDKHTZOUZBOS-CITAKDKDSA-J"/>
                  <rdf:li rdf:resource="http://identifiers.org/seed.compound/cpd00279"/>
                </rdf:Bag>
              </bqbiol:is>
            </rdf:Description>
          </rdf:RDF>
        </annotation>
      </species>
      <species metaid="M_aact_c" sboTerm="SBO:0000247" id="M_aact_c" name="Aminoacetone" compartment="C_c" hasOnlySubstanceUnits="true" fbc:charge="1" fbc:chemicalFormula="C3H8NO">
        <notes>
          <html xmlns="http://www.w3.org/1999/xhtml">
            <p>FORMULA: C3H8NO</p>
            <p>CHARGE: 1</p>
            <p>SBOTerm: SBO:0000247</p>
          </html>
        </notes>
        <annotation xmlns:sbml="http://www.sbml.org/sbml/level3/version1/core">
          <rdf:RDF xmlns:rdf="http://www.w3.org/1999/02/22-rdf-syntax-ns#" xmlns:dcterms="http://purl.org/dc/terms/" xmlns:vCard="http://www.w3.org/2001/vcard-rdf/3.0#" xmlns:vCard4="http://www.w3.org/2006/vcard/ns#" xmlns:bqbiol="http://biomodels.net/biology-qualifiers/" xmlns:bqmodel="http://biomodels.net/model-qualifiers/">
            <rdf:Description rdf:about="#M_aact_c">
              <bqbiol:is>
                <rdf:Bag>
                  <rdf:li rdf:resource="https://identifiers.org/inchikey/BCDGQXUMWHRQCB-UHFFFAOYSA-O"/>
                  <rdf:li rdf:resource="http://identifiers.org/kegg.compound/C01888"/>
                  <rdf:li rdf:resource="http://identifiers.org/chebi/CHEBI:13767"/>
                  <rdf:li rdf:resource="http://identifiers.org/chebi/CHEBI:17906"/>
                  <rdf:li rdf:resource="http://identifiers.org/chebi/CHEBI:19025"/>
                  <rdf:li rdf:resource="http://identifiers.org/chebi/CHEBI:2648"/>
                  <rdf:li rdf:resource="http://identifiers.org/chebi/CHEBI:42749"/>
                  <rdf:li rdf:resource="http://identifiers.org/chebi/CHEBI:42849"/>
                  <rdf:li rdf:resource="http://identifiers.org/chebi/CHEBI:58320"/>
                  <rdf:li rdf:resource="http://identifiers.org/hmdb/HMDB02134"/>
                  <rdf:li rdf:resource="http://identifiers.org/hmdb/HMDB60177"/>
                  <rdf:li rdf:resource="http://identifiers.org/biocyc/META:AMINO-ACETONE"/>
                  <rdf:li rdf:resource="http://identifiers.org/metanetx.chemical/MNXM1106"/>
                  <rdf:li rdf:resource="http://identifiers.org/seed.compound/cpd01298"/>
                </rdf:Bag>
              </bqbiol:is>
            </rdf:Description>
          </rdf:RDF>
        </annotation>
      </species>
      <species metaid="M_abt_c" sboTerm="SBO:0000247" id="M_abt_c" name="L Arabinitol C5H12O5" compartment="C_c" hasOnlySubstanceUnits="true" fbc:charge="0" fbc:chemicalFormula="C5H12O5">
        <notes>
          <html xmlns="http://www.w3.org/1999/xhtml">
            <p>FORMULA: C5H12O5</p>
            <p>CHARGE: 0</p>
            <p>SBOTerm: SBO:0000247</p>
          </html>
        </notes>
        <annotation xmlns:sbml="http://www.sbml.org/sbml/level3/version1/core">
          <rdf:RDF xmlns:rdf="http://www.w3.org/1999/02/22-rdf-syntax-ns#" xmlns:dcterms="http://purl.org/dc/terms/" xmlns:vCard="http://www.w3.org/2001/vcard-rdf/3.0#" xmlns:vCard4="http://www.w3.org/2006/vcard/ns#" xmlns:bqbiol="http://biomodels.net/biology-qualifiers/" xmlns:bqmodel="http://biomodels.net/model-qualifiers/">
            <rdf:Description rdf:about="#M_abt_c">
              <bqbiol:is>
                <rdf:Bag>
                  <rdf:li rdf:resource="http://identifiers.org/kegg.compound/C00532"/>
                  <rdf:li rdf:resource="http://identifiers.org/chebi/CHEBI:13073"/>
                  <rdf:li rdf:resource="http://identifiers.org/chebi/CHEBI:18403"/>
                  <rdf:li rdf:resource="http://identifiers.org/chebi/CHEBI:21234"/>
                  <rdf:li rdf:resource="http://identifiers.org/chebi/CHEBI:6184"/>
                  <rdf:li rdf:resource="https://identifiers.org/inchikey/HEBKCHPVOIAQTA-IMJSIDKUSA-N"/>
                  <rdf:li rdf:resource="http://identifiers.org/hmdb/HMDB00199"/>
                  <rdf:li rdf:resource="http://identifiers.org/hmdb/HMDB01851"/>
                  <rdf:li rdf:resource="http://identifiers.org/biocyc/META:L-ARABITOL"/>
                  <rdf:li rdf:resource="http://identifiers.org/metanetx.chemical/MNXM801"/>
                  <rdf:li rdf:resource="http://identifiers.org/seed.compound/cpd00417"/>
                </rdf:Bag>
              </bqbiol:is>
            </rdf:Description>
          </rdf:RDF>
        </annotation>
      </species>
      <species metaid="M_abt_e" sboTerm="SBO:0000247" id="M_abt_e" name="L Arabinitol C5H12O5" compartment="C_e" hasOnlySubstanceUnits="true" fbc:charge="0" fbc:chemicalFormula="C5H12O5">
        <notes>
          <html xmlns="http://www.w3.org/1999/xhtml">
            <p>FORMULA: C5H12O5</p>
            <p>CHARGE: 0</p>
            <p>SBOTerm: SBO:0000247</p>
          </html>
        </notes>
        <annotation xmlns:sbml="http://www.sbml.org/sbml/level3/version1/core">
          <rdf:RDF xmlns:rdf="http://www.w3.org/1999/02/22-rdf-syntax-ns#" xmlns:dcterms="http://purl.org/dc/terms/" xmlns:vCard="http://www.w3.org/2001/vcard-rdf/3.0#" xmlns:vCard4="http://www.w3.org/2006/vcard/ns#" xmlns:bqbiol="http://biomodels.net/biology-qualifiers/" xmlns:bqmodel="http://biomodels.net/model-qualifiers/">
            <rdf:Description rdf:about="#M_abt_e">
              <bqbiol:is>
                <rdf:Bag>
                  <rdf:li rdf:resource="http://identifiers.org/kegg.compound/C00532"/>
                  <rdf:li rdf:resource="http://identifiers.org/chebi/CHEBI:13073"/>
                  <rdf:li rdf:resource="http://identifiers.org/chebi/CHEBI:18403"/>
                  <rdf:li rdf:resource="http://identifiers.org/chebi/CHEBI:21234"/>
                  <rdf:li rdf:resource="http://identifiers.org/chebi/CHEBI:6184"/>
                  <rdf:li rdf:resource="https://identifiers.org/inchikey/HEBKCHPVOIAQTA-IMJSIDKUSA-N"/>
                  <rdf:li rdf:resource="http://identifiers.org/hmdb/HMDB00199"/>
                  <rdf:li rdf:resource="http://identifiers.org/hmdb/HMDB01851"/>
                  <rdf:li rdf:resource="http://identifiers.org/biocyc/META:L-ARABITOL"/>
                  <rdf:li rdf:resource="http://identifiers.org/metanetx.chemical/MNXM801"/>
                  <rdf:li rdf:resource="http://identifiers.org/seed.compound/cpd00417"/>
                </rdf:Bag>
              </bqbiol:is>
            </rdf:Description>
          </rdf:RDF>
        </annotation>
      </species>
      <species metaid="M_ac_c" sboTerm="SBO:0000247" id="M_ac_c" name="Acetate" compartment="C_c" hasOnlySubstanceUnits="true" fbc:charge="-1" fbc:chemicalFormula="C2H3O2">
        <notes>
          <html xmlns="http://www.w3.org/1999/xhtml">
            <p>FORMULA: C2H3O2</p>
            <p>CHARGE: -1</p>
            <p>SBOTerm: SBO:0000247</p>
          </html>
        </notes>
        <annotation xmlns:sbml="http://www.sbml.org/sbml/level3/version1/core">
          <rdf:RDF xmlns:rdf="http://www.w3.org/1999/02/22-rdf-syntax-ns#" xmlns:dcterms="http://purl.org/dc/terms/" xmlns:vCard="http://www.w3.org/2001/vcard-rdf/3.0#" xmlns:vCard4="http://www.w3.org/2006/vcard/ns#" xmlns:bqbiol="http://biomodels.net/biology-qualifiers/" xmlns:bqmodel="http://biomodels.net/model-qualifiers/">
            <rdf:Description rdf:about="#M_ac_c">
              <bqbiol:is>
                <rdf:Bag>
                  <rdf:li rdf:resource="http://identifiers.org/reactome/R-ALL-113539"/>
                  <rdf:li rdf:resource="http://identifiers.org/reactome/R-ALL-1524044"/>
                  <rdf:li rdf:resource="http://identifiers.org/reactome/R-ALL-2022890"/>
                  <rdf:li rdf:resource="http://identifiers.org/reactome/R-ALL-29416"/>
                  <rdf:li rdf:resource="http://identifiers.org/reactome/R-ALL-390305"/>
                  <rdf:li rdf:resource="http://identifiers.org/kegg.compound/C00033"/>
                  <rdf:li rdf:resource="http://identifiers.org/chebi/CHEBI:13704"/>
                  <rdf:li rdf:resource="http://identifiers.org/chebi/CHEBI:15366"/>
                  <rdf:li rdf:resource="http://identifiers.org/chebi/CHEBI:22165"/>
                  <rdf:li rdf:resource="http://identifiers.org/chebi/CHEBI:22169"/>
                  <rdf:li rdf:resource="http://identifiers.org/chebi/CHEBI:2387"/>
                  <rdf:li rdf:resource="http://identifiers.org/chebi/CHEBI:30089"/>
                  <rdf:li rdf:resource="http://identifiers.org/chebi/CHEBI:40480"/>
                  <rdf:li rdf:resource="http://identifiers.org/chebi/CHEBI:40486"/>
                  <rdf:li rdf:resource="http://identifiers.org/kegg.drug/D00010"/>
                  <rdf:li rdf:resource="http://identifiers.org/hmdb/HMDB00042"/>
                  <rdf:li rdf:resource="http://identifiers.org/lipidmaps/LMFA01010002"/>
                  <rdf:li rdf:resource="http://identifiers.org/biocyc/META:ACET"/>
                  <rdf:li rdf:resource="http://identifiers.org/metanetx.chemical/MNXM26"/>
                  <rdf:li rdf:resource="https://identifiers.org/inchikey/QTBSBXVTEAMEQO-UHFFFAOYSA-M"/>
                  <rdf:li rdf:resource="http://identifiers.org/seed.compound/cpd00029"/>
                </rdf:Bag>
              </bqbiol:is>
            </rdf:Description>
          </rdf:RDF>
        </annotation>
      </species>
      <species metaid="M_acac_c" sboTerm="SBO:0000247" id="M_acac_c" name="Acetoacetate" compartment="C_c" hasOnlySubstanceUnits="true" fbc:charge="-1" fbc:chemicalFormula="C4H5O3">
        <notes>
          <html xmlns="http://www.w3.org/1999/xhtml">
            <p>FORMULA: C4H5O3</p>
            <p>CHARGE: -1</p>
            <p>SBOTerm: SBO:0000247</p>
          </html>
        </notes>
        <annotation xmlns:sbml="http://www.sbml.org/sbml/level3/version1/core">
          <rdf:RDF xmlns:rdf="http://www.w3.org/1999/02/22-rdf-syntax-ns#" xmlns:dcterms="http://purl.org/dc/terms/" xmlns:vCard="http://www.w3.org/2001/vcard-rdf/3.0#" xmlns:vCard4="http://www.w3.org/2006/vcard/ns#" xmlns:bqbiol="http://biomodels.net/biology-qualifiers/" xmlns:bqmodel="http://biomodels.net/model-qualifiers/">
            <rdf:Description rdf:about="#M_acac_c">
              <bqbiol:is>
                <rdf:Bag>
                  <rdf:li rdf:resource="http://identifiers.org/reactome/R-ALL-29666"/>
                  <rdf:li rdf:resource="http://identifiers.org/reactome/R-ALL-73909"/>
                  <rdf:li rdf:resource="http://identifiers.org/kegg.compound/C00164"/>
                  <rdf:li rdf:resource="http://identifiers.org/chebi/CHEBI:131367"/>
                  <rdf:li rdf:resource="http://identifiers.org/chebi/CHEBI:13705"/>
                  <rdf:li rdf:resource="http://identifiers.org/chebi/CHEBI:15344"/>
                  <rdf:li rdf:resource="http://identifiers.org/chebi/CHEBI:22172"/>
                  <rdf:li rdf:resource="http://identifiers.org/chebi/CHEBI:2391"/>
                  <rdf:li rdf:resource="http://identifiers.org/chebi/CHEBI:40507"/>
                  <rdf:li rdf:resource="http://identifiers.org/hmdb/HMDB00060"/>
                  <rdf:li rdf:resource="http://identifiers.org/lipidmaps/LMFA01060003"/>
                  <rdf:li rdf:resource="http://identifiers.org/biocyc/META:3-KETOBUTYRATE"/>
                  <rdf:li rdf:resource="http://identifiers.org/metanetx.chemical/MNXM154"/>
                  <rdf:li rdf:resource="https://identifiers.org/inchikey/WDJHALXBUFZDSR-UHFFFAOYSA-M"/>
                  <rdf:li rdf:resource="http://identifiers.org/seed.compound/cpd00142"/>
                </rdf:Bag>
              </bqbiol:is>
            </rdf:Description>
          </rdf:RDF>
        </annotation>
      </species>
      <species metaid="M_acald_c" sboTerm="SBO:0000247" id="M_acald_c" name="Acetaldehyde" compartment="C_c" hasOnlySubstanceUnits="true" fbc:charge="0" fbc:chemicalFormula="C2H4O">
        <notes>
          <html xmlns="http://www.w3.org/1999/xhtml">
            <p>FORMULA: C2H4O</p>
            <p>CHARGE: 0</p>
            <p>SBOTerm: SBO:0000247</p>
          </html>
        </notes>
        <annotation xmlns:sbml="http://www.sbml.org/sbml/level3/version1/core">
          <rdf:RDF xmlns:rdf="http://www.w3.org/1999/02/22-rdf-syntax-ns#" xmlns:dcterms="http://purl.org/dc/terms/" xmlns:vCard="http://www.w3.org/2001/vcard-rdf/3.0#" xmlns:vCard4="http://www.w3.org/2006/vcard/ns#" xmlns:bqbiol="http://biomodels.net/biology-qualifiers/" xmlns:bqmodel="http://biomodels.net/model-qualifiers/">
            <rdf:Description rdf:about="#M_acald_c">
              <bqbiol:is>
                <rdf:Bag>
                  <rdf:li rdf:resource="http://identifiers.org/reactome/R-ALL-113532"/>
                  <rdf:li rdf:resource="http://identifiers.org/reactome/R-ALL-113681"/>
                  <rdf:li rdf:resource="http://identifiers.org/reactome/R-ALL-113745"/>
                  <rdf:li rdf:resource="http://identifiers.org/reactome/R-ALL-29510"/>
                  <rdf:li rdf:resource="http://identifiers.org/kegg.compound/C00084"/>
                  <rdf:li rdf:resource="http://identifiers.org/chebi/CHEBI:13703"/>
                  <rdf:li rdf:resource="http://identifiers.org/chebi/CHEBI:15343"/>
                  <rdf:li rdf:resource="http://identifiers.org/chebi/CHEBI:22158"/>
                  <rdf:li rdf:resource="http://identifiers.org/chebi/CHEBI:2383"/>
                  <rdf:li rdf:resource="http://identifiers.org/chebi/CHEBI:40533"/>
                  <rdf:li rdf:resource="http://identifiers.org/hmdb/HMDB00990"/>
                  <rdf:li rdf:resource="https://identifiers.org/inchikey/IKHGUXGNUITLKF-UHFFFAOYSA-N"/>
                  <rdf:li rdf:resource="http://identifiers.org/biocyc/META:ACETALD"/>
                  <rdf:li rdf:resource="http://identifiers.org/metanetx.chemical/MNXM75"/>
                  <rdf:li rdf:resource="http://identifiers.org/seed.compound/cpd00071"/>
                </rdf:Bag>
              </bqbiol:is>
            </rdf:Description>
          </rdf:RDF>
        </annotation>
      </species>
      <species metaid="M_acald_e" sboTerm="SBO:0000247" id="M_acald_e" name="Acetaldehyde" compartment="C_e" hasOnlySubstanceUnits="true" fbc:charge="0" fbc:chemicalFormula="C2H4O">
        <notes>
          <html xmlns="http://www.w3.org/1999/xhtml">
            <p>FORMULA: C2H4O</p>
            <p>CHARGE: 0</p>
            <p>SBOTerm: SBO:0000247</p>
          </html>
        </notes>
        <annotation xmlns:sbml="http://www.sbml.org/sbml/level3/version1/core">
          <rdf:RDF xmlns:rdf="http://www.w3.org/1999/02/22-rdf-syntax-ns#" xmlns:dcterms="http://purl.org/dc/terms/" xmlns:vCard="http://www.w3.org/2001/vcard-rdf/3.0#" xmlns:vCard4="http://www.w3.org/2006/vcard/ns#" xmlns:bqbiol="http://biomodels.net/biology-qualifiers/" xmlns:bqmodel="http://biomodels.net/model-qualifiers/">
            <rdf:Description rdf:about="#M_acald_e">
              <bqbiol:is>
                <rdf:Bag>
                  <rdf:li rdf:resource="http://identifiers.org/reactome/R-ALL-113532"/>
                  <rdf:li rdf:resource="http://identifiers.org/reactome/R-ALL-113681"/>
                  <rdf:li rdf:resource="http://identifiers.org/reactome/R-ALL-113745"/>
                  <rdf:li rdf:resource="http://identifiers.org/reactome/R-ALL-29510"/>
                  <rdf:li rdf:resource="http://identifiers.org/kegg.compound/C00084"/>
                  <rdf:li rdf:resource="http://identifiers.org/chebi/CHEBI:13703"/>
                  <rdf:li rdf:resource="http://identifiers.org/chebi/CHEBI:15343"/>
                  <rdf:li rdf:resource="http://identifiers.org/chebi/CHEBI:22158"/>
                  <rdf:li rdf:resource="http://identifiers.org/chebi/CHEBI:2383"/>
                  <rdf:li rdf:resource="http://identifiers.org/chebi/CHEBI:40533"/>
                  <rdf:li rdf:resource="http://identifiers.org/hmdb/HMDB00990"/>
                  <rdf:li rdf:resource="https://identifiers.org/inchikey/IKHGUXGNUITLKF-UHFFFAOYSA-N"/>
                  <rdf:li rdf:resource="http://identifiers.org/biocyc/META:ACETALD"/>
                  <rdf:li rdf:resource="http://identifiers.org/metanetx.chemical/MNXM75"/>
                  <rdf:li rdf:resource="http://identifiers.org/seed.compound/cpd00071"/>
                </rdf:Bag>
              </bqbiol:is>
            </rdf:Description>
          </rdf:RDF>
        </annotation>
      </species>
      <species metaid="M_accoa_c" sboTerm="SBO:0000247" id="M_accoa_c" name="Acetyl-CoA" compartment="C_c" hasOnlySubstanceUnits="true" fbc:charge="-4" fbc:chemicalFormula="C23H34N7O17P3S">
        <notes>
          <html xmlns="http://www.w3.org/1999/xhtml">
            <p>FORMULA: C23H34N7O17P3S</p>
            <p>CHARGE: -4</p>
            <p>SBOTerm: SBO:0000247</p>
          </html>
        </notes>
        <annotation xmlns:sbml="http://www.sbml.org/sbml/level3/version1/core">
          <rdf:RDF xmlns:rdf="http://www.w3.org/1999/02/22-rdf-syntax-ns#" xmlns:dcterms="http://purl.org/dc/terms/" xmlns:vCard="http://www.w3.org/2001/vcard-rdf/3.0#" xmlns:vCard4="http://www.w3.org/2006/vcard/ns#" xmlns:bqbiol="http://biomodels.net/biology-qualifiers/" xmlns:bqmodel="http://biomodels.net/model-qualifiers/">
            <rdf:Description rdf:about="#M_accoa_c">
              <bqbiol:is>
                <rdf:Bag>
                  <rdf:li rdf:resource="http://identifiers.org/reactome/R-ALL-113559"/>
                  <rdf:li rdf:resource="http://identifiers.org/reactome/R-ALL-113560"/>
                  <rdf:li rdf:resource="http://identifiers.org/reactome/R-ALL-353123"/>
                  <rdf:li rdf:resource="http://identifiers.org/reactome/R-ALL-727753"/>
                  <rdf:li rdf:resource="http://identifiers.org/reactome/R-ALL-76183"/>
                  <rdf:li rdf:resource="http://identifiers.org/kegg.compound/C00024"/>
                  <rdf:li rdf:resource="http://identifiers.org/chebi/CHEBI:13712"/>
                  <rdf:li rdf:resource="http://identifiers.org/chebi/CHEBI:15351"/>
                  <rdf:li rdf:resource="http://identifiers.org/chebi/CHEBI:22192"/>
                  <rdf:li rdf:resource="http://identifiers.org/chebi/CHEBI:2408"/>
                  <rdf:li rdf:resource="http://identifiers.org/chebi/CHEBI:40470"/>
                  <rdf:li rdf:resource="http://identifiers.org/chebi/CHEBI:57288"/>
                  <rdf:li rdf:resource="http://identifiers.org/hmdb/HMDB01206"/>
                  <rdf:li rdf:resource="http://identifiers.org/lipidmaps/LMFA07050029"/>
                  <rdf:li rdf:resource="http://identifiers.org/lipidmaps/LMFA07050281"/>
                  <rdf:li rdf:resource="http://identifiers.org/biocyc/META:ACETYL-COA"/>
                  <rdf:li rdf:resource="http://identifiers.org/metanetx.chemical/MNXM21"/>
                  <rdf:li rdf:resource="https://identifiers.org/inchikey/ZSLZBFCDCINBPY-ZSJPKINUSA-J"/>
                  <rdf:li rdf:resource="http://identifiers.org/seed.compound/cpd00022"/>
                </rdf:Bag>
              </bqbiol:is>
            </rdf:Description>
          </rdf:RDF>
        </annotation>
      </species>
      <species metaid="M_acetol_c" sboTerm="SBO:0000247" id="M_acetol_c" name="Acetol cytosol" compartment="C_c" hasOnlySubstanceUnits="true" fbc:charge="0" fbc:chemicalFormula="C3H6O2">
        <notes>
          <html xmlns="http://www.w3.org/1999/xhtml">
            <p>FORMULA: C3H6O2</p>
            <p>CHARGE: 0</p>
            <p>SBOTerm: SBO:0000247</p>
          </html>
        </notes>
        <annotation xmlns:sbml="http://www.sbml.org/sbml/level3/version1/core">
          <rdf:RDF xmlns:rdf="http://www.w3.org/1999/02/22-rdf-syntax-ns#" xmlns:dcterms="http://purl.org/dc/terms/" xmlns:vCard="http://www.w3.org/2001/vcard-rdf/3.0#" xmlns:vCard4="http://www.w3.org/2006/vcard/ns#" xmlns:bqbiol="http://biomodels.net/biology-qualifiers/" xmlns:bqmodel="http://biomodels.net/model-qualifiers/">
            <rdf:Description rdf:about="#M_acetol_c">
              <bqbiol:is>
                <rdf:Bag>
                  <rdf:li rdf:resource="http://identifiers.org/kegg.compound/C05235"/>
                  <rdf:li rdf:resource="http://identifiers.org/chebi/CHEBI:24666"/>
                  <rdf:li rdf:resource="http://identifiers.org/chebi/CHEBI:27957"/>
                  <rdf:li rdf:resource="http://identifiers.org/chebi/CHEBI:5796"/>
                  <rdf:li rdf:resource="http://identifiers.org/hmdb/HMDB06961"/>
                  <rdf:li rdf:resource="http://identifiers.org/biocyc/META:ACETOL"/>
                  <rdf:li rdf:resource="http://identifiers.org/metanetx.chemical/MNXM1744"/>
                  <rdf:li rdf:resource="https://identifiers.org/inchikey/XLSMFKSTNGKWQX-UHFFFAOYSA-N"/>
                  <rdf:li rdf:resource="http://identifiers.org/seed.compound/cpd03105"/>
                </rdf:Bag>
              </bqbiol:is>
            </rdf:Description>
          </rdf:RDF>
        </annotation>
      </species>
      <species metaid="M_acg5p_c" sboTerm="SBO:0000247" id="M_acg5p_c" name="N-Acetyl-L-glutamyl 5-phosphate" compartment="C_c" hasOnlySubstanceUnits="true" fbc:charge="-3" fbc:chemicalFormula="C7H9NO8P">
        <notes>
          <html xmlns="http://www.w3.org/1999/xhtml">
            <p>FORMULA: C7H9NO8P</p>
            <p>CHARGE: -3</p>
            <p>SBOTerm: SBO:0000247</p>
          </html>
        </notes>
        <annotation xmlns:sbml="http://www.sbml.org/sbml/level3/version1/core">
          <rdf:RDF xmlns:rdf="http://www.w3.org/1999/02/22-rdf-syntax-ns#" xmlns:dcterms="http://purl.org/dc/terms/" xmlns:vCard="http://www.w3.org/2001/vcard-rdf/3.0#" xmlns:vCard4="http://www.w3.org/2006/vcard/ns#" xmlns:bqbiol="http://biomodels.net/biology-qualifiers/" xmlns:bqmodel="http://biomodels.net/model-qualifiers/">
            <rdf:Description rdf:about="#M_acg5p_c">
              <bqbiol:is>
                <rdf:Bag>
                  <rdf:li rdf:resource="http://identifiers.org/kegg.compound/C04133"/>
                  <rdf:li rdf:resource="http://identifiers.org/chebi/CHEBI:12441"/>
                  <rdf:li rdf:resource="http://identifiers.org/chebi/CHEBI:12576"/>
                  <rdf:li rdf:resource="http://identifiers.org/chebi/CHEBI:16878"/>
                  <rdf:li rdf:resource="http://identifiers.org/chebi/CHEBI:21550"/>
                  <rdf:li rdf:resource="http://identifiers.org/chebi/CHEBI:57936"/>
                  <rdf:li rdf:resource="http://identifiers.org/chebi/CHEBI:7151"/>
                  <rdf:li rdf:resource="https://identifiers.org/inchikey/FCVIHFVSXHOPSW-YFKPBYRVSA-K"/>
                  <rdf:li rdf:resource="http://identifiers.org/hmdb/HMDB06456"/>
                  <rdf:li rdf:resource="http://identifiers.org/biocyc/META:N-ACETYL-GLUTAMYL-P"/>
                  <rdf:li rdf:resource="http://identifiers.org/metanetx.chemical/MNXM1384"/>
                  <rdf:li rdf:resource="http://identifiers.org/seed.compound/cpd02552"/>
                </rdf:Bag>
              </bqbiol:is>
            </rdf:Description>
          </rdf:RDF>
        </annotation>
      </species>
      <species metaid="M_acg5sa_c" sboTerm="SBO:0000247" id="M_acg5sa_c" name="N-Acetyl-L-glutamate 5-semialdehyde" compartment="C_c" hasOnlySubstanceUnits="true" fbc:charge="-1" fbc:chemicalFormula="C7H10NO4">
        <notes>
          <html xmlns="http://www.w3.org/1999/xhtml">
            <p>FORMULA: C7H10NO4</p>
            <p>CHARGE: -1</p>
            <p>SBOTerm: SBO:0000247</p>
          </html>
        </notes>
        <annotation xmlns:sbml="http://www.sbml.org/sbml/level3/version1/core">
          <rdf:RDF xmlns:rdf="http://www.w3.org/1999/02/22-rdf-syntax-ns#" xmlns:dcterms="http://purl.org/dc/terms/" xmlns:vCard="http://www.w3.org/2001/vcard-rdf/3.0#" xmlns:vCard4="http://www.w3.org/2006/vcard/ns#" xmlns:bqbiol="http://biomodels.net/biology-qualifiers/" xmlns:bqmodel="http://biomodels.net/model-qualifiers/">
            <rdf:Description rdf:about="#M_acg5sa_c">
              <bqbiol:is>
                <rdf:Bag>
                  <rdf:li rdf:resource="https://identifiers.org/inchikey/BCPSFKBPHHBDAI-LURJTMIESA-M"/>
                  <rdf:li rdf:resource="http://identifiers.org/kegg.compound/C01250"/>
                  <rdf:li rdf:resource="http://identifiers.org/chebi/CHEBI:11493"/>
                  <rdf:li rdf:resource="http://identifiers.org/chebi/CHEBI:12461"/>
                  <rdf:li rdf:resource="http://identifiers.org/chebi/CHEBI:12577"/>
                  <rdf:li rdf:resource="http://identifiers.org/chebi/CHEBI:16319"/>
                  <rdf:li rdf:resource="http://identifiers.org/chebi/CHEBI:21551"/>
                  <rdf:li rdf:resource="http://identifiers.org/chebi/CHEBI:29123"/>
                  <rdf:li rdf:resource="http://identifiers.org/chebi/CHEBI:7152"/>
                  <rdf:li rdf:resource="http://identifiers.org/hmdb/HMDB06488"/>
                  <rdf:li rdf:resource="http://identifiers.org/biocyc/META:CPD-469"/>
                  <rdf:li rdf:resource="http://identifiers.org/metanetx.chemical/MNXM1062"/>
                  <rdf:li rdf:resource="http://identifiers.org/seed.compound/cpd00918"/>
                </rdf:Bag>
              </bqbiol:is>
            </rdf:Description>
          </rdf:RDF>
        </annotation>
      </species>
      <species metaid="M_acgam1p_c" sboTerm="SBO:0000247" id="M_acgam1p_c" name="N-Acetyl-D-glucosamine 1-phosphate" compartment="C_c" hasOnlySubstanceUnits="true" fbc:chemicalFormula="C8H14NO9P">
        <notes>
          <html xmlns="http://www.w3.org/1999/xhtml">
            <p>FORMULA: C8H14NO9P</p>
            <p>SBOTerm: SBO:0000247</p>
            <p>CHARGE: -2.0</p>
          </html>
        </notes>
        <annotation xmlns:sbml="http://www.sbml.org/sbml/level3/version1/core">
          <rdf:RDF xmlns:rdf="http://www.w3.org/1999/02/22-rdf-syntax-ns#" xmlns:dcterms="http://purl.org/dc/terms/" xmlns:vCard="http://www.w3.org/2001/vcard-rdf/3.0#" xmlns:vCard4="http://www.w3.org/2006/vcard/ns#" xmlns:bqbiol="http://biomodels.net/biology-qualifiers/" xmlns:bqmodel="http://biomodels.net/model-qualifiers/">
            <rdf:Description rdf:about="#M_acgam1p_c">
              <bqbiol:is>
                <rdf:Bag>
                  <rdf:li rdf:resource="http://identifiers.org/reactome/R-ALL-532204"/>
                  <rdf:li rdf:resource="http://identifiers.org/kegg.compound/C04256"/>
                  <rdf:li rdf:resource="http://identifiers.org/chebi/CHEBI:7125"/>
                  <rdf:li rdf:resource="https://identifiers.org/inchikey/FZLJPEPAYPUMMR-RTRLPJTCSA-L"/>
                  <rdf:li rdf:resource="http://identifiers.org/hmdb/HMDB01367"/>
                  <rdf:li rdf:resource="http://identifiers.org/metanetx.chemical/MNXM91871"/>
                  <rdf:li rdf:resource="http://identifiers.org/seed.compound/cpd02611"/>
                </rdf:Bag>
              </bqbiol:is>
            </rdf:Description>
          </rdf:RDF>
        </annotation>
      </species>
      <species metaid="M_acgam6p_c" sboTerm="SBO:0000247" id="M_acgam6p_c" name="N-Acetyl-D-glucosamine 6-phosphate" compartment="C_c" hasOnlySubstanceUnits="true" fbc:charge="-2" fbc:chemicalFormula="C8H14NO9P">
        <notes>
          <html xmlns="http://www.w3.org/1999/xhtml">
            <p>FORMULA: C8H14NO9P</p>
            <p>CHARGE: -2</p>
            <p>SBOTerm: SBO:0000247</p>
          </html>
        </notes>
        <annotation xmlns:sbml="http://www.sbml.org/sbml/level3/version1/core">
          <rdf:RDF xmlns:rdf="http://www.w3.org/1999/02/22-rdf-syntax-ns#" xmlns:dcterms="http://purl.org/dc/terms/" xmlns:vCard="http://www.w3.org/2001/vcard-rdf/3.0#" xmlns:vCard4="http://www.w3.org/2006/vcard/ns#" xmlns:bqbiol="http://biomodels.net/biology-qualifiers/" xmlns:bqmodel="http://biomodels.net/model-qualifiers/">
            <rdf:Description rdf:about="#M_acgam6p_c">
              <bqbiol:is>
                <rdf:Bag>
                  <rdf:li rdf:resource="http://identifiers.org/reactome/R-ALL-449703"/>
                  <rdf:li rdf:resource="https://identifiers.org/inchikey/BRGMHAYQAZFZDJ-RTRLPJTCSA-L"/>
                  <rdf:li rdf:resource="http://identifiers.org/kegg.compound/C00357"/>
                  <rdf:li rdf:resource="http://identifiers.org/chebi/CHEBI:12456"/>
                  <rdf:li rdf:resource="http://identifiers.org/chebi/CHEBI:12564"/>
                  <rdf:li rdf:resource="http://identifiers.org/chebi/CHEBI:15784"/>
                  <rdf:li rdf:resource="http://identifiers.org/chebi/CHEBI:21521"/>
                  <rdf:li rdf:resource="http://identifiers.org/chebi/CHEBI:39577"/>
                  <rdf:li rdf:resource="http://identifiers.org/chebi/CHEBI:49353"/>
                  <rdf:li rdf:resource="http://identifiers.org/chebi/CHEBI:49359"/>
                  <rdf:li rdf:resource="http://identifiers.org/chebi/CHEBI:57513"/>
                  <rdf:li rdf:resource="http://identifiers.org/chebi/CHEBI:7127"/>
                  <rdf:li rdf:resource="http://identifiers.org/hmdb/HMDB01062"/>
                  <rdf:li rdf:resource="http://identifiers.org/hmdb/HMDB02817"/>
                  <rdf:li rdf:resource="http://identifiers.org/biocyc/META:CPD-16168"/>
                  <rdf:li rdf:resource="http://identifiers.org/biocyc/META:N-ACETYL-D-GLUCOSAMINE-6-P"/>
                  <rdf:li rdf:resource="http://identifiers.org/metanetx.chemical/MNXM63556"/>
                  <rdf:li rdf:resource="http://identifiers.org/seed.compound/cpd00293"/>
                </rdf:Bag>
              </bqbiol:is>
            </rdf:Description>
          </rdf:RDF>
        </annotation>
      </species>
      <species metaid="M_acgam_c" sboTerm="SBO:0000247" id="M_acgam_c" name="N-Acetyl-D-glucosamine" compartment="C_c" hasOnlySubstanceUnits="true" fbc:charge="0" fbc:chemicalFormula="C8H15NO6">
        <notes>
          <html xmlns="http://www.w3.org/1999/xhtml">
            <p>FORMULA: C8H15NO6</p>
            <p>CHARGE: 0</p>
            <p>SBOTerm: SBO:0000247</p>
          </html>
        </notes>
        <annotation xmlns:sbml="http://www.sbml.org/sbml/level3/version1/core">
          <rdf:RDF xmlns:rdf="http://www.w3.org/1999/02/22-rdf-syntax-ns#" xmlns:dcterms="http://purl.org/dc/terms/" xmlns:vCard="http://www.w3.org/2001/vcard-rdf/3.0#" xmlns:vCard4="http://www.w3.org/2006/vcard/ns#" xmlns:bqbiol="http://biomodels.net/biology-qualifiers/" xmlns:bqmodel="http://biomodels.net/model-qualifiers/">
            <rdf:Description rdf:about="#M_acgam_c">
              <bqbiol:is>
                <rdf:Bag>
                  <rdf:li rdf:resource="http://identifiers.org/reactome/R-ALL-1678743"/>
                  <rdf:li rdf:resource="http://identifiers.org/reactome/R-ALL-2162231"/>
                  <rdf:li rdf:resource="http://identifiers.org/kegg.compound/C00140"/>
                  <rdf:li rdf:resource="http://identifiers.org/chebi/CHEBI:12455"/>
                  <rdf:li rdf:resource="http://identifiers.org/chebi/CHEBI:12563"/>
                  <rdf:li rdf:resource="http://identifiers.org/chebi/CHEBI:17411"/>
                  <rdf:li rdf:resource="http://identifiers.org/chebi/CHEBI:21517"/>
                  <rdf:li rdf:resource="http://identifiers.org/chebi/CHEBI:506227"/>
                  <rdf:li rdf:resource="http://identifiers.org/chebi/CHEBI:58134"/>
                  <rdf:li rdf:resource="http://identifiers.org/chebi/CHEBI:7123"/>
                  <rdf:li rdf:resource="http://identifiers.org/hmdb/HMDB00215"/>
                  <rdf:li rdf:resource="http://identifiers.org/hmdb/HMDB00533"/>
                  <rdf:li rdf:resource="http://identifiers.org/hmdb/HMDB14288"/>
                  <rdf:li rdf:resource="http://identifiers.org/hmdb/HMDB62641"/>
                  <rdf:li rdf:resource="http://identifiers.org/biocyc/META:N-acetyl-D-glucosamine"/>
                  <rdf:li rdf:resource="http://identifiers.org/metanetx.chemical/MNXM143"/>
                  <rdf:li rdf:resource="https://identifiers.org/inchikey/OVRNDRQMDRJTHS-RTRLPJTCSA-N"/>
                  <rdf:li rdf:resource="http://identifiers.org/seed.compound/cpd00122"/>
                  <rdf:li rdf:resource="http://identifiers.org/seed.compound/cpd27608"/>
                </rdf:Bag>
              </bqbiol:is>
            </rdf:Description>
          </rdf:RDF>
        </annotation>
      </species>
      <species metaid="M_acgam_e" sboTerm="SBO:0000247" id="M_acgam_e" name="N-Acetyl-D-glucosamine" compartment="C_e" hasOnlySubstanceUnits="true" fbc:charge="0" fbc:chemicalFormula="C8H15NO6">
        <notes>
          <html xmlns="http://www.w3.org/1999/xhtml">
            <p>FORMULA: C8H15NO6</p>
            <p>CHARGE: 0</p>
            <p>SBOTerm: SBO:0000247</p>
          </html>
        </notes>
        <annotation xmlns:sbml="http://www.sbml.org/sbml/level3/version1/core">
          <rdf:RDF xmlns:rdf="http://www.w3.org/1999/02/22-rdf-syntax-ns#" xmlns:dcterms="http://purl.org/dc/terms/" xmlns:vCard="http://www.w3.org/2001/vcard-rdf/3.0#" xmlns:vCard4="http://www.w3.org/2006/vcard/ns#" xmlns:bqbiol="http://biomodels.net/biology-qualifiers/" xmlns:bqmodel="http://biomodels.net/model-qualifiers/">
            <rdf:Description rdf:about="#M_acgam_e">
              <bqbiol:is>
                <rdf:Bag>
                  <rdf:li rdf:resource="http://identifiers.org/reactome/R-ALL-1678743"/>
                  <rdf:li rdf:resource="http://identifiers.org/reactome/R-ALL-2162231"/>
                  <rdf:li rdf:resource="http://identifiers.org/kegg.compound/C00140"/>
                  <rdf:li rdf:resource="http://identifiers.org/chebi/CHEBI:12455"/>
                  <rdf:li rdf:resource="http://identifiers.org/chebi/CHEBI:12563"/>
                  <rdf:li rdf:resource="http://identifiers.org/chebi/CHEBI:17411"/>
                  <rdf:li rdf:resource="http://identifiers.org/chebi/CHEBI:21517"/>
                  <rdf:li rdf:resource="http://identifiers.org/chebi/CHEBI:506227"/>
                  <rdf:li rdf:resource="http://identifiers.org/chebi/CHEBI:58134"/>
                  <rdf:li rdf:resource="http://identifiers.org/chebi/CHEBI:7123"/>
                  <rdf:li rdf:resource="http://identifiers.org/hmdb/HMDB00215"/>
                  <rdf:li rdf:resource="http://identifiers.org/hmdb/HMDB00533"/>
                  <rdf:li rdf:resource="http://identifiers.org/hmdb/HMDB14288"/>
                  <rdf:li rdf:resource="http://identifiers.org/hmdb/HMDB62641"/>
                  <rdf:li rdf:resource="http://identifiers.org/biocyc/META:N-acetyl-D-glucosamine"/>
                  <rdf:li rdf:resource="http://identifiers.org/metanetx.chemical/MNXM143"/>
                  <rdf:li rdf:resource="https://identifiers.org/inchikey/OVRNDRQMDRJTHS-RTRLPJTCSA-N"/>
                  <rdf:li rdf:resource="http://identifiers.org/seed.compound/cpd00122"/>
                  <rdf:li rdf:resource="http://identifiers.org/seed.compound/cpd27608"/>
                </rdf:Bag>
              </bqbiol:is>
            </rdf:Description>
          </rdf:RDF>
        </annotation>
      </species>
      <species metaid="M_acgam_p" sboTerm="SBO:0000247" id="M_acgam_p" name="N-Acetyl-D-glucosamine" compartment="C_p" hasOnlySubstanceUnits="true" fbc:charge="0" fbc:chemicalFormula="C8H15NO6">
        <notes>
          <html xmlns="http://www.w3.org/1999/xhtml">
            <p>FORMULA: C8H15NO6</p>
            <p>CHARGE: 0</p>
            <p>SBOTerm: SBO:0000247</p>
          </html>
        </notes>
        <annotation xmlns:sbml="http://www.sbml.org/sbml/level3/version1/core">
          <rdf:RDF xmlns:rdf="http://www.w3.org/1999/02/22-rdf-syntax-ns#" xmlns:dcterms="http://purl.org/dc/terms/" xmlns:vCard="http://www.w3.org/2001/vcard-rdf/3.0#" xmlns:vCard4="http://www.w3.org/2006/vcard/ns#" xmlns:bqbiol="http://biomodels.net/biology-qualifiers/" xmlns:bqmodel="http://biomodels.net/model-qualifiers/">
            <rdf:Description rdf:about="#M_acgam_p">
              <bqbiol:is>
                <rdf:Bag>
                  <rdf:li rdf:resource="http://identifiers.org/reactome/R-ALL-1678743"/>
                  <rdf:li rdf:resource="http://identifiers.org/reactome/R-ALL-2162231"/>
                  <rdf:li rdf:resource="http://identifiers.org/kegg.compound/C00140"/>
                  <rdf:li rdf:resource="http://identifiers.org/chebi/CHEBI:12455"/>
                  <rdf:li rdf:resource="http://identifiers.org/chebi/CHEBI:12563"/>
                  <rdf:li rdf:resource="http://identifiers.org/chebi/CHEBI:17411"/>
                  <rdf:li rdf:resource="http://identifiers.org/chebi/CHEBI:21517"/>
                  <rdf:li rdf:resource="http://identifiers.org/chebi/CHEBI:506227"/>
                  <rdf:li rdf:resource="http://identifiers.org/chebi/CHEBI:58134"/>
                  <rdf:li rdf:resource="http://identifiers.org/chebi/CHEBI:7123"/>
                  <rdf:li rdf:resource="http://identifiers.org/hmdb/HMDB00215"/>
                  <rdf:li rdf:resource="http://identifiers.org/hmdb/HMDB00533"/>
                  <rdf:li rdf:resource="http://identifiers.org/hmdb/HMDB14288"/>
                  <rdf:li rdf:resource="http://identifiers.org/hmdb/HMDB62641"/>
                  <rdf:li rdf:resource="http://identifiers.org/biocyc/META:N-acetyl-D-glucosamine"/>
                  <rdf:li rdf:resource="http://identifiers.org/metanetx.chemical/MNXM143"/>
                  <rdf:li rdf:resource="https://identifiers.org/inchikey/OVRNDRQMDRJTHS-RTRLPJTCSA-N"/>
                  <rdf:li rdf:resource="http://identifiers.org/seed.compound/cpd00122"/>
                  <rdf:li rdf:resource="http://identifiers.org/seed.compound/cpd27608"/>
                </rdf:Bag>
              </bqbiol:is>
            </rdf:Description>
          </rdf:RDF>
        </annotation>
      </species>
      <species metaid="M_acglu_c" sboTerm="SBO:0000247" id="M_acglu_c" name="N-Acetyl-L-glutamate" compartment="C_c" hasOnlySubstanceUnits="true" fbc:charge="-2" fbc:chemicalFormula="C7H9NO5">
        <notes>
          <html xmlns="http://www.w3.org/1999/xhtml">
            <p>FORMULA: C7H9NO5</p>
            <p>CHARGE: -2</p>
            <p>SBOTerm: SBO:0000247</p>
          </html>
        </notes>
        <annotation xmlns:sbml="http://www.sbml.org/sbml/level3/version1/core">
          <rdf:RDF xmlns:rdf="http://www.w3.org/1999/02/22-rdf-syntax-ns#" xmlns:dcterms="http://purl.org/dc/terms/" xmlns:vCard="http://www.w3.org/2001/vcard-rdf/3.0#" xmlns:vCard4="http://www.w3.org/2006/vcard/ns#" xmlns:bqbiol="http://biomodels.net/biology-qualifiers/" xmlns:bqmodel="http://biomodels.net/model-qualifiers/">
            <rdf:Description rdf:about="#M_acglu_c">
              <bqbiol:is>
                <rdf:Bag>
                  <rdf:li rdf:resource="http://identifiers.org/reactome/R-ALL-30471"/>
                  <rdf:li rdf:resource="http://identifiers.org/kegg.compound/C00624"/>
                  <rdf:li rdf:resource="http://identifiers.org/chebi/CHEBI:12575"/>
                  <rdf:li rdf:resource="http://identifiers.org/chebi/CHEBI:17533"/>
                  <rdf:li rdf:resource="http://identifiers.org/chebi/CHEBI:21549"/>
                  <rdf:li rdf:resource="http://identifiers.org/chebi/CHEBI:21552"/>
                  <rdf:li rdf:resource="http://identifiers.org/chebi/CHEBI:44335"/>
                  <rdf:li rdf:resource="http://identifiers.org/chebi/CHEBI:44337"/>
                  <rdf:li rdf:resource="http://identifiers.org/chebi/CHEBI:64040"/>
                  <rdf:li rdf:resource="http://identifiers.org/chebi/CHEBI:7150"/>
                  <rdf:li rdf:resource="http://identifiers.org/chebi/CHEBI:87274"/>
                  <rdf:li rdf:resource="http://identifiers.org/biocyc/META:ACETYL-GLU"/>
                  <rdf:li rdf:resource="http://identifiers.org/metanetx.chemical/MNXM730"/>
                  <rdf:li rdf:resource="https://identifiers.org/inchikey/RFMMMVDNIPUKGG-YFKPBYRVSA-L"/>
                  <rdf:li rdf:resource="http://identifiers.org/seed.compound/cpd00477"/>
                </rdf:Bag>
              </bqbiol:is>
            </rdf:Description>
          </rdf:RDF>
        </annotation>
      </species>
      <species metaid="M_acglu_e" sboTerm="SBO:0000247" id="M_acglu_e" name="N-Acetyl-L-glutamate" compartment="C_e" hasOnlySubstanceUnits="true" fbc:charge="-2" fbc:chemicalFormula="C7H9NO5">
        <notes>
          <html xmlns="http://www.w3.org/1999/xhtml">
            <p>FORMULA: C7H9NO5</p>
            <p>CHARGE: -2</p>
            <p>SBOTerm: SBO:0000247</p>
          </html>
        </notes>
        <annotation xmlns:sbml="http://www.sbml.org/sbml/level3/version1/core">
          <rdf:RDF xmlns:rdf="http://www.w3.org/1999/02/22-rdf-syntax-ns#" xmlns:dcterms="http://purl.org/dc/terms/" xmlns:vCard="http://www.w3.org/2001/vcard-rdf/3.0#" xmlns:vCard4="http://www.w3.org/2006/vcard/ns#" xmlns:bqbiol="http://biomodels.net/biology-qualifiers/" xmlns:bqmodel="http://biomodels.net/model-qualifiers/">
            <rdf:Description rdf:about="#M_acglu_e">
              <bqbiol:is>
                <rdf:Bag>
                  <rdf:li rdf:resource="http://identifiers.org/reactome/R-ALL-30471"/>
                  <rdf:li rdf:resource="http://identifiers.org/kegg.compound/C00624"/>
                  <rdf:li rdf:resource="http://identifiers.org/chebi/CHEBI:12575"/>
                  <rdf:li rdf:resource="http://identifiers.org/chebi/CHEBI:17533"/>
                  <rdf:li rdf:resource="http://identifiers.org/chebi/CHEBI:21549"/>
                  <rdf:li rdf:resource="http://identifiers.org/chebi/CHEBI:21552"/>
                  <rdf:li rdf:resource="http://identifiers.org/chebi/CHEBI:44335"/>
                  <rdf:li rdf:resource="http://identifiers.org/chebi/CHEBI:44337"/>
                  <rdf:li rdf:resource="http://identifiers.org/chebi/CHEBI:64040"/>
                  <rdf:li rdf:resource="http://identifiers.org/chebi/CHEBI:7150"/>
                  <rdf:li rdf:resource="http://identifiers.org/chebi/CHEBI:87274"/>
                  <rdf:li rdf:resource="http://identifiers.org/biocyc/META:ACETYL-GLU"/>
                  <rdf:li rdf:resource="http://identifiers.org/metanetx.chemical/MNXM730"/>
                  <rdf:li rdf:resource="https://identifiers.org/inchikey/RFMMMVDNIPUKGG-YFKPBYRVSA-L"/>
                  <rdf:li rdf:resource="http://identifiers.org/seed.compound/cpd00477"/>
                </rdf:Bag>
              </bqbiol:is>
            </rdf:Description>
          </rdf:RDF>
        </annotation>
      </species>
      <species metaid="M_achms_c" sboTerm="SBO:0000247" id="M_achms_c" name="O Acetyl L homoserine C6H11NO4" compartment="C_c" hasOnlySubstanceUnits="true" fbc:chemicalFormula="C6H11NO4">
        <notes>
          <html xmlns="http://www.w3.org/1999/xhtml">
            <p>FORMULA: C6H11NO4</p>
            <p>SBOTerm: SBO:0000247</p>
          </html>
        </notes>
        <annotation xmlns:sbml="http://www.sbml.org/sbml/level3/version1/core">
          <rdf:RDF xmlns:rdf="http://www.w3.org/1999/02/22-rdf-syntax-ns#" xmlns:dcterms="http://purl.org/dc/terms/" xmlns:vCard="http://www.w3.org/2001/vcard-rdf/3.0#" xmlns:vCard4="http://www.w3.org/2006/vcard/ns#" xmlns:bqbiol="http://biomodels.net/biology-qualifiers/" xmlns:bqmodel="http://biomodels.net/model-qualifiers/">
            <rdf:Description rdf:about="#M_achms_c">
              <bqbiol:is>
                <rdf:Bag>
                  <rdf:li rdf:resource="http://identifiers.org/kegg.compound/C01077"/>
                  <rdf:li rdf:resource="http://identifiers.org/chebi/CHEBI:12684"/>
                  <rdf:li rdf:resource="http://identifiers.org/chebi/CHEBI:12709"/>
                  <rdf:li rdf:resource="http://identifiers.org/chebi/CHEBI:16288"/>
                  <rdf:li rdf:resource="http://identifiers.org/chebi/CHEBI:21937"/>
                  <rdf:li rdf:resource="http://identifiers.org/chebi/CHEBI:57716"/>
                  <rdf:li rdf:resource="http://identifiers.org/chebi/CHEBI:7667"/>
                  <rdf:li rdf:resource="https://identifiers.org/inchikey/FCXZBWSIAGGPCB-YFKPBYRVSA-N"/>
                  <rdf:li rdf:resource="http://identifiers.org/biocyc/META:CPD-667"/>
                  <rdf:li rdf:resource="http://identifiers.org/metanetx.chemical/MNXM699"/>
                  <rdf:li rdf:resource="http://identifiers.org/seed.compound/cpd00790"/>
                </rdf:Bag>
              </bqbiol:is>
            </rdf:Description>
          </rdf:RDF>
        </annotation>
      </species>
      <species metaid="M_acmana_c" sboTerm="SBO:0000247" id="M_acmana_c" name="N-Acetyl-D-mannosamine" compartment="C_c" hasOnlySubstanceUnits="true" fbc:charge="0" fbc:chemicalFormula="C8H15NO6">
        <notes>
          <html xmlns="http://www.w3.org/1999/xhtml">
            <p>FORMULA: C8H15NO6</p>
            <p>CHARGE: 0</p>
            <p>SBOTerm: SBO:0000247</p>
          </html>
        </notes>
        <annotation xmlns:sbml="http://www.sbml.org/sbml/level3/version1/core">
          <rdf:RDF xmlns:rdf="http://www.w3.org/1999/02/22-rdf-syntax-ns#" xmlns:dcterms="http://purl.org/dc/terms/" xmlns:vCard="http://www.w3.org/2001/vcard-rdf/3.0#" xmlns:vCard4="http://www.w3.org/2006/vcard/ns#" xmlns:bqbiol="http://biomodels.net/biology-qualifiers/" xmlns:bqmodel="http://biomodels.net/model-qualifiers/">
            <rdf:Description rdf:about="#M_acmana_c">
              <bqbiol:is>
                <rdf:Bag>
                  <rdf:li rdf:resource="http://identifiers.org/reactome/R-ALL-4085214"/>
                  <rdf:li rdf:resource="http://identifiers.org/kegg.compound/C00645"/>
                  <rdf:li rdf:resource="http://identifiers.org/chebi/CHEBI:12459"/>
                  <rdf:li rdf:resource="http://identifiers.org/chebi/CHEBI:12573"/>
                  <rdf:li rdf:resource="http://identifiers.org/chebi/CHEBI:17122"/>
                  <rdf:li rdf:resource="http://identifiers.org/chebi/CHEBI:21538"/>
                  <rdf:li rdf:resource="http://identifiers.org/chebi/CHEBI:58019"/>
                  <rdf:li rdf:resource="http://identifiers.org/chebi/CHEBI:63153"/>
                  <rdf:li rdf:resource="http://identifiers.org/chebi/CHEBI:7141"/>
                  <rdf:li rdf:resource="http://identifiers.org/hmdb/HMDB62724"/>
                  <rdf:li rdf:resource="https://identifiers.org/inchikey/MBLBDJOUHNCFQT-XAMCCFCMSA-N"/>
                  <rdf:li rdf:resource="http://identifiers.org/biocyc/META:N-acetyl-D-mannosamine"/>
                  <rdf:li rdf:resource="http://identifiers.org/metanetx.chemical/MNXM2403"/>
                  <rdf:li rdf:resource="http://identifiers.org/seed.compound/cpd00492"/>
                </rdf:Bag>
              </bqbiol:is>
            </rdf:Description>
          </rdf:RDF>
        </annotation>
      </species>
      <species metaid="M_acmana_e" sboTerm="SBO:0000247" id="M_acmana_e" name="N-Acetyl-D-mannosamine" compartment="C_e" hasOnlySubstanceUnits="true" fbc:charge="0" fbc:chemicalFormula="C8H15NO6">
        <notes>
          <html xmlns="http://www.w3.org/1999/xhtml">
            <p>FORMULA: C8H15NO6</p>
            <p>CHARGE: 0</p>
            <p>SBOTerm: SBO:0000247</p>
          </html>
        </notes>
        <annotation xmlns:sbml="http://www.sbml.org/sbml/level3/version1/core">
          <rdf:RDF xmlns:rdf="http://www.w3.org/1999/02/22-rdf-syntax-ns#" xmlns:dcterms="http://purl.org/dc/terms/" xmlns:vCard="http://www.w3.org/2001/vcard-rdf/3.0#" xmlns:vCard4="http://www.w3.org/2006/vcard/ns#" xmlns:bqbiol="http://biomodels.net/biology-qualifiers/" xmlns:bqmodel="http://biomodels.net/model-qualifiers/">
            <rdf:Description rdf:about="#M_acmana_e">
              <bqbiol:is>
                <rdf:Bag>
                  <rdf:li rdf:resource="http://identifiers.org/reactome/R-ALL-4085214"/>
                  <rdf:li rdf:resource="http://identifiers.org/kegg.compound/C00645"/>
                  <rdf:li rdf:resource="http://identifiers.org/chebi/CHEBI:12459"/>
                  <rdf:li rdf:resource="http://identifiers.org/chebi/CHEBI:12573"/>
                  <rdf:li rdf:resource="http://identifiers.org/chebi/CHEBI:17122"/>
                  <rdf:li rdf:resource="http://identifiers.org/chebi/CHEBI:21538"/>
                  <rdf:li rdf:resource="http://identifiers.org/chebi/CHEBI:58019"/>
                  <rdf:li rdf:resource="http://identifiers.org/chebi/CHEBI:63153"/>
                  <rdf:li rdf:resource="http://identifiers.org/chebi/CHEBI:7141"/>
                  <rdf:li rdf:resource="http://identifiers.org/hmdb/HMDB62724"/>
                  <rdf:li rdf:resource="https://identifiers.org/inchikey/MBLBDJOUHNCFQT-XAMCCFCMSA-N"/>
                  <rdf:li rdf:resource="http://identifiers.org/biocyc/META:N-acetyl-D-mannosamine"/>
                  <rdf:li rdf:resource="http://identifiers.org/metanetx.chemical/MNXM2403"/>
                  <rdf:li rdf:resource="http://identifiers.org/seed.compound/cpd00492"/>
                </rdf:Bag>
              </bqbiol:is>
            </rdf:Description>
          </rdf:RDF>
        </annotation>
      </species>
      <species metaid="M_acmanap_c" sboTerm="SBO:0000247" id="M_acmanap_c" name="N-Acetyl-D-mannosamine 6-phosphate" compartment="C_c" hasOnlySubstanceUnits="true" fbc:chemicalFormula="C8H14NO9P">
        <notes>
          <html xmlns="http://www.w3.org/1999/xhtml">
            <p>FORMULA: C8H14NO9P</p>
            <p>SBOTerm: SBO:0000247</p>
            <p>CHARGE: -2.0</p>
          </html>
        </notes>
        <annotation xmlns:sbml="http://www.sbml.org/sbml/level3/version1/core">
          <rdf:RDF xmlns:rdf="http://www.w3.org/1999/02/22-rdf-syntax-ns#" xmlns:dcterms="http://purl.org/dc/terms/" xmlns:vCard="http://www.w3.org/2001/vcard-rdf/3.0#" xmlns:vCard4="http://www.w3.org/2006/vcard/ns#" xmlns:bqbiol="http://biomodels.net/biology-qualifiers/" xmlns:bqmodel="http://biomodels.net/model-qualifiers/">
            <rdf:Description rdf:about="#M_acmanap_c">
              <bqbiol:is>
                <rdf:Bag>
                  <rdf:li rdf:resource="http://identifiers.org/reactome/R-ALL-4085225"/>
                  <rdf:li rdf:resource="http://identifiers.org/kegg.compound/C04257"/>
                  <rdf:li rdf:resource="http://identifiers.org/chebi/CHEBI:21539"/>
                  <rdf:li rdf:resource="http://identifiers.org/chebi/CHEBI:28273"/>
                  <rdf:li rdf:resource="http://identifiers.org/chebi/CHEBI:58557"/>
                  <rdf:li rdf:resource="http://identifiers.org/chebi/CHEBI:62165"/>
                  <rdf:li rdf:resource="http://identifiers.org/chebi/CHEBI:62168"/>
                  <rdf:li rdf:resource="http://identifiers.org/chebi/CHEBI:7142"/>
                  <rdf:li rdf:resource="http://identifiers.org/hmdb/HMDB01121"/>
                  <rdf:li rdf:resource="http://identifiers.org/biocyc/META:N-ACETYL-D-MANNOSAMINE-6P"/>
                  <rdf:li rdf:resource="http://identifiers.org/metanetx.chemical/MNXM4708"/>
                  <rdf:li rdf:resource="https://identifiers.org/inchikey/QDSLHWJDSQGPEE-WCTZXXKLSA-L"/>
                  <rdf:li rdf:resource="http://identifiers.org/seed.compound/cpd02612"/>
                </rdf:Bag>
              </bqbiol:is>
            </rdf:Description>
          </rdf:RDF>
        </annotation>
      </species>
      <species metaid="M_acmum6p_c" sboTerm="SBO:0000247" id="M_acmum6p_c" name="N-acetylmuramate 6-phosphate" compartment="C_c" hasOnlySubstanceUnits="true" fbc:chemicalFormula="C11H17NO11P">
        <notes>
          <html xmlns="http://www.w3.org/1999/xhtml">
            <p>FORMULA: C11H17NO11P</p>
            <p>SBOTerm: SBO:0000247</p>
            <p>CHARGE: -3.0</p>
          </html>
        </notes>
        <annotation xmlns:sbml="http://www.sbml.org/sbml/level3/version1/core">
          <rdf:RDF xmlns:rdf="http://www.w3.org/1999/02/22-rdf-syntax-ns#" xmlns:dcterms="http://purl.org/dc/terms/" xmlns:vCard="http://www.w3.org/2001/vcard-rdf/3.0#" xmlns:vCard4="http://www.w3.org/2006/vcard/ns#" xmlns:bqbiol="http://biomodels.net/biology-qualifiers/" xmlns:bqmodel="http://biomodels.net/model-qualifiers/">
            <rdf:Description rdf:about="#M_acmum6p_c">
              <bqbiol:is>
                <rdf:Bag>
                  <rdf:li rdf:resource="http://identifiers.org/kegg.compound/C16698"/>
                  <rdf:li rdf:resource="http://identifiers.org/chebi/CHEBI:47968"/>
                  <rdf:li rdf:resource="http://identifiers.org/chebi/CHEBI:58722"/>
                  <rdf:li rdf:resource="http://identifiers.org/metanetx.chemical/MNXM90332"/>
                  <rdf:li rdf:resource="https://identifiers.org/inchikey/NMEMTQKUEVNSPV-MKFCKLDKSA-K"/>
                  <rdf:li rdf:resource="http://identifiers.org/seed.compound/cpd15391"/>
                </rdf:Bag>
              </bqbiol:is>
            </rdf:Description>
          </rdf:RDF>
        </annotation>
      </species>
      <species metaid="M_acmum_e" sboTerm="SBO:0000247" id="M_acmum_e" name="N-Acetylmuramate" compartment="C_e" hasOnlySubstanceUnits="true" fbc:charge="-1" fbc:chemicalFormula="C11H18NO8">
        <notes>
          <html xmlns="http://www.w3.org/1999/xhtml">
            <p>FORMULA: C11H18NO8</p>
            <p>CHARGE: -1</p>
            <p>SBOTerm: SBO:0000247</p>
          </html>
        </notes>
        <annotation xmlns:sbml="http://www.sbml.org/sbml/level3/version1/core">
          <rdf:RDF xmlns:rdf="http://www.w3.org/1999/02/22-rdf-syntax-ns#" xmlns:dcterms="http://purl.org/dc/terms/" xmlns:vCard="http://www.w3.org/2001/vcard-rdf/3.0#" xmlns:vCard4="http://www.w3.org/2006/vcard/ns#" xmlns:bqbiol="http://biomodels.net/biology-qualifiers/" xmlns:bqmodel="http://biomodels.net/model-qualifiers/">
            <rdf:Description rdf:about="#M_acmum_e">
              <bqbiol:is>
                <rdf:Bag>
                  <rdf:li rdf:resource="http://identifiers.org/kegg.compound/C02713"/>
                  <rdf:li rdf:resource="http://identifiers.org/chebi/CHEBI:21615"/>
                  <rdf:li rdf:resource="http://identifiers.org/chebi/CHEBI:28881"/>
                  <rdf:li rdf:resource="http://identifiers.org/chebi/CHEBI:47965"/>
                  <rdf:li rdf:resource="http://identifiers.org/chebi/CHEBI:47978"/>
                  <rdf:li rdf:resource="http://identifiers.org/chebi/CHEBI:7212"/>
                  <rdf:li rdf:resource="http://identifiers.org/hmdb/HMDB60493"/>
                  <rdf:li rdf:resource="http://identifiers.org/biocyc/META:NACMUR"/>
                  <rdf:li rdf:resource="https://identifiers.org/inchikey/MNLRQHMNZILYPY-MKFCKLDKSA-M"/>
                  <rdf:li rdf:resource="http://identifiers.org/metanetx.chemical/MNXM2263"/>
                  <rdf:li rdf:resource="http://identifiers.org/seed.compound/cpd01757"/>
                </rdf:Bag>
              </bqbiol:is>
            </rdf:Description>
          </rdf:RDF>
        </annotation>
      </species>
      <species metaid="M_acmum_p" sboTerm="SBO:0000247" id="M_acmum_p" name="N-Acetylmuramate" compartment="C_p" hasOnlySubstanceUnits="true" fbc:charge="-1" fbc:chemicalFormula="C11H18NO8">
        <notes>
          <html xmlns="http://www.w3.org/1999/xhtml">
            <p>FORMULA: C11H18NO8</p>
            <p>CHARGE: -1</p>
            <p>SBOTerm: SBO:0000247</p>
          </html>
        </notes>
        <annotation xmlns:sbml="http://www.sbml.org/sbml/level3/version1/core">
          <rdf:RDF xmlns:rdf="http://www.w3.org/1999/02/22-rdf-syntax-ns#" xmlns:dcterms="http://purl.org/dc/terms/" xmlns:vCard="http://www.w3.org/2001/vcard-rdf/3.0#" xmlns:vCard4="http://www.w3.org/2006/vcard/ns#" xmlns:bqbiol="http://biomodels.net/biology-qualifiers/" xmlns:bqmodel="http://biomodels.net/model-qualifiers/">
            <rdf:Description rdf:about="#M_acmum_p">
              <bqbiol:is>
                <rdf:Bag>
                  <rdf:li rdf:resource="http://identifiers.org/kegg.compound/C02713"/>
                  <rdf:li rdf:resource="http://identifiers.org/chebi/CHEBI:21615"/>
                  <rdf:li rdf:resource="http://identifiers.org/chebi/CHEBI:28881"/>
                  <rdf:li rdf:resource="http://identifiers.org/chebi/CHEBI:47965"/>
                  <rdf:li rdf:resource="http://identifiers.org/chebi/CHEBI:47978"/>
                  <rdf:li rdf:resource="http://identifiers.org/chebi/CHEBI:7212"/>
                  <rdf:li rdf:resource="http://identifiers.org/hmdb/HMDB60493"/>
                  <rdf:li rdf:resource="http://identifiers.org/biocyc/META:NACMUR"/>
                  <rdf:li rdf:resource="https://identifiers.org/inchikey/MNLRQHMNZILYPY-MKFCKLDKSA-M"/>
                  <rdf:li rdf:resource="http://identifiers.org/metanetx.chemical/MNXM2263"/>
                  <rdf:li rdf:resource="http://identifiers.org/seed.compound/cpd01757"/>
                </rdf:Bag>
              </bqbiol:is>
            </rdf:Description>
          </rdf:RDF>
        </annotation>
      </species>
      <species metaid="M_acon_C_c" sboTerm="SBO:0000247" id="M_acon_C_c" name="Cis-Aconitate" compartment="C_c" hasOnlySubstanceUnits="true" fbc:charge="-3" fbc:chemicalFormula="C6H3O6">
        <notes>
          <html xmlns="http://www.w3.org/1999/xhtml">
            <p>FORMULA: C6H3O6</p>
            <p>CHARGE: -3</p>
            <p>SBOTerm: SBO:0000247</p>
          </html>
        </notes>
        <annotation xmlns:sbml="http://www.sbml.org/sbml/level3/version1/core">
          <rdf:RDF xmlns:rdf="http://www.w3.org/1999/02/22-rdf-syntax-ns#" xmlns:dcterms="http://purl.org/dc/terms/" xmlns:vCard="http://www.w3.org/2001/vcard-rdf/3.0#" xmlns:vCard4="http://www.w3.org/2006/vcard/ns#" xmlns:bqbiol="http://biomodels.net/biology-qualifiers/" xmlns:bqmodel="http://biomodels.net/model-qualifiers/">
            <rdf:Description rdf:about="#M_acon_C_c">
              <bqbiol:is>
                <rdf:Bag>
                  <rdf:li rdf:resource="http://identifiers.org/kegg.compound/C00417"/>
                  <rdf:li rdf:resource="http://identifiers.org/chebi/CHEBI:10482"/>
                  <rdf:li rdf:resource="http://identifiers.org/chebi/CHEBI:12798"/>
                  <rdf:li rdf:resource="http://identifiers.org/chebi/CHEBI:16383"/>
                  <rdf:li rdf:resource="http://identifiers.org/chebi/CHEBI:23306"/>
                  <rdf:li rdf:resource="http://identifiers.org/chebi/CHEBI:23308"/>
                  <rdf:li rdf:resource="http://identifiers.org/chebi/CHEBI:32805"/>
                  <rdf:li rdf:resource="https://identifiers.org/inchikey/GTZCVFVGUGFEME-IWQZZHSRSA-K"/>
                  <rdf:li rdf:resource="http://identifiers.org/hmdb/HMDB00072"/>
                  <rdf:li rdf:resource="http://identifiers.org/hmdb/HMDB00461"/>
                  <rdf:li rdf:resource="http://identifiers.org/biocyc/META:CIS-ACONITATE"/>
                  <rdf:li rdf:resource="http://identifiers.org/metanetx.chemical/MNXM813"/>
                  <rdf:li rdf:resource="http://identifiers.org/seed.compound/cpd00331"/>
                </rdf:Bag>
              </bqbiol:is>
            </rdf:Description>
          </rdf:RDF>
        </annotation>
      </species>
      <species metaid="M_acorn_c" sboTerm="SBO:0000247" id="M_acorn_c" name="N2-Acetyl-L-ornithine" compartment="C_c" hasOnlySubstanceUnits="true" fbc:charge="0" fbc:chemicalFormula="C7H14N2O3">
        <notes>
          <html xmlns="http://www.w3.org/1999/xhtml">
            <p>FORMULA: C7H14N2O3</p>
            <p>CHARGE: 0</p>
            <p>SBOTerm: SBO:0000247</p>
          </html>
        </notes>
        <annotation xmlns:sbml="http://www.sbml.org/sbml/level3/version1/core">
          <rdf:RDF xmlns:rdf="http://www.w3.org/1999/02/22-rdf-syntax-ns#" xmlns:dcterms="http://purl.org/dc/terms/" xmlns:vCard="http://www.w3.org/2001/vcard-rdf/3.0#" xmlns:vCard4="http://www.w3.org/2006/vcard/ns#" xmlns:bqbiol="http://biomodels.net/biology-qualifiers/" xmlns:bqmodel="http://biomodels.net/model-qualifiers/">
            <rdf:Description rdf:about="#M_acorn_c">
              <bqbiol:is>
                <rdf:Bag>
                  <rdf:li rdf:resource="http://identifiers.org/kegg.compound/C00437"/>
                  <rdf:li rdf:resource="http://identifiers.org/chebi/CHEBI:12634"/>
                  <rdf:li rdf:resource="http://identifiers.org/chebi/CHEBI:16543"/>
                  <rdf:li rdf:resource="http://identifiers.org/chebi/CHEBI:21814"/>
                  <rdf:li rdf:resource="http://identifiers.org/chebi/CHEBI:40771"/>
                  <rdf:li rdf:resource="http://identifiers.org/chebi/CHEBI:57805"/>
                  <rdf:li rdf:resource="http://identifiers.org/chebi/CHEBI:7368"/>
                  <rdf:li rdf:resource="http://identifiers.org/hmdb/HMDB03357"/>
                  <rdf:li rdf:resource="http://identifiers.org/hmdb/HMDB06489"/>
                  <rdf:li rdf:resource="https://identifiers.org/inchikey/JRLGPAXAGHMNOL-LURJTMIESA-N"/>
                  <rdf:li rdf:resource="http://identifiers.org/biocyc/META:N-ALPHA-ACETYLORNITHINE"/>
                  <rdf:li rdf:resource="http://identifiers.org/metanetx.chemical/MNXM817"/>
                  <rdf:li rdf:resource="http://identifiers.org/seed.compound/cpd00342"/>
                </rdf:Bag>
              </bqbiol:is>
            </rdf:Description>
          </rdf:RDF>
        </annotation>
      </species>
      <species metaid="M_acser_c" sboTerm="SBO:0000247" id="M_acser_c" name="O-Acetyl-L-serine" compartment="C_c" hasOnlySubstanceUnits="true" fbc:charge="0" fbc:chemicalFormula="C5H9NO4">
        <notes>
          <html xmlns="http://www.w3.org/1999/xhtml">
            <p>FORMULA: C5H9NO4</p>
            <p>CHARGE: 0</p>
            <p>SBOTerm: SBO:0000247</p>
          </html>
        </notes>
        <annotation xmlns:sbml="http://www.sbml.org/sbml/level3/version1/core">
          <rdf:RDF xmlns:rdf="http://www.w3.org/1999/02/22-rdf-syntax-ns#" xmlns:dcterms="http://purl.org/dc/terms/" xmlns:vCard="http://www.w3.org/2001/vcard-rdf/3.0#" xmlns:vCard4="http://www.w3.org/2006/vcard/ns#" xmlns:bqbiol="http://biomodels.net/biology-qualifiers/" xmlns:bqmodel="http://biomodels.net/model-qualifiers/">
            <rdf:Description rdf:about="#M_acser_c">
              <bqbiol:is>
                <rdf:Bag>
                  <rdf:li rdf:resource="http://identifiers.org/reactome/R-ALL-936709"/>
                  <rdf:li rdf:resource="http://identifiers.org/kegg.compound/C00979"/>
                  <rdf:li rdf:resource="http://identifiers.org/chebi/CHEBI:12685"/>
                  <rdf:li rdf:resource="http://identifiers.org/chebi/CHEBI:12710"/>
                  <rdf:li rdf:resource="http://identifiers.org/chebi/CHEBI:12724"/>
                  <rdf:li rdf:resource="http://identifiers.org/chebi/CHEBI:17981"/>
                  <rdf:li rdf:resource="http://identifiers.org/chebi/CHEBI:21938"/>
                  <rdf:li rdf:resource="http://identifiers.org/chebi/CHEBI:44568"/>
                  <rdf:li rdf:resource="http://identifiers.org/chebi/CHEBI:58340"/>
                  <rdf:li rdf:resource="http://identifiers.org/chebi/CHEBI:7668"/>
                  <rdf:li rdf:resource="http://identifiers.org/hmdb/HMDB03011"/>
                  <rdf:li rdf:resource="http://identifiers.org/biocyc/META:ACETYLSERINE"/>
                  <rdf:li rdf:resource="http://identifiers.org/metanetx.chemical/MNXM418"/>
                  <rdf:li rdf:resource="https://identifiers.org/inchikey/VZXPDPZARILFQX-BYPYZUCNSA-N"/>
                  <rdf:li rdf:resource="http://identifiers.org/seed.compound/cpd00722"/>
                </rdf:Bag>
              </bqbiol:is>
            </rdf:Description>
          </rdf:RDF>
        </annotation>
      </species>
      <species metaid="M_actn__R_c" sboTerm="SBO:0000247" id="M_actn__R_c" name=" R  Acetoin C4H8O2" compartment="C_c" hasOnlySubstanceUnits="true" fbc:charge="0" fbc:chemicalFormula="C4H8O2">
        <notes>
          <html xmlns="http://www.w3.org/1999/xhtml">
            <p>FORMULA: C4H8O2</p>
            <p>CHARGE: 0</p>
            <p>SBOTerm: SBO:0000247</p>
          </html>
        </notes>
        <annotation xmlns:sbml="http://www.sbml.org/sbml/level3/version1/core">
          <rdf:RDF xmlns:rdf="http://www.w3.org/1999/02/22-rdf-syntax-ns#" xmlns:dcterms="http://purl.org/dc/terms/" xmlns:vCard="http://www.w3.org/2001/vcard-rdf/3.0#" xmlns:vCard4="http://www.w3.org/2006/vcard/ns#" xmlns:bqbiol="http://biomodels.net/biology-qualifiers/" xmlns:bqmodel="http://biomodels.net/model-qualifiers/">
            <rdf:Description rdf:about="#M_actn__R_c">
              <bqbiol:is>
                <rdf:Bag>
                  <rdf:li rdf:resource="http://identifiers.org/kegg.compound/C00810"/>
                  <rdf:li rdf:resource="http://identifiers.org/chebi/CHEBI:10968"/>
                  <rdf:li rdf:resource="http://identifiers.org/chebi/CHEBI:10996"/>
                  <rdf:li rdf:resource="http://identifiers.org/chebi/CHEBI:15686"/>
                  <rdf:li rdf:resource="http://identifiers.org/chebi/CHEBI:18680"/>
                  <rdf:li rdf:resource="http://identifiers.org/chebi/CHEBI:335"/>
                  <rdf:li rdf:resource="http://identifiers.org/chebi/CHEBI:43026"/>
                  <rdf:li rdf:resource="http://identifiers.org/lipidmaps/LMFA12000064"/>
                  <rdf:li rdf:resource="http://identifiers.org/biocyc/META:CPD-10353"/>
                  <rdf:li rdf:resource="http://identifiers.org/metanetx.chemical/MNXM664"/>
                  <rdf:li rdf:resource="https://identifiers.org/inchikey/ROWKJAVDOGWPAT-GSVOUGTGSA-N"/>
                  <rdf:li rdf:resource="http://identifiers.org/seed.compound/cpd19008"/>
                </rdf:Bag>
              </bqbiol:is>
            </rdf:Description>
          </rdf:RDF>
        </annotation>
      </species>
      <species metaid="M_actn__R_e" sboTerm="SBO:0000247" id="M_actn__R_e" name=" R  Acetoin C4H8O2" compartment="C_e" hasOnlySubstanceUnits="true" fbc:charge="0" fbc:chemicalFormula="C4H8O2">
        <notes>
          <html xmlns="http://www.w3.org/1999/xhtml">
            <p>FORMULA: C4H8O2</p>
            <p>CHARGE: 0</p>
            <p>SBOTerm: SBO:0000247</p>
          </html>
        </notes>
        <annotation xmlns:sbml="http://www.sbml.org/sbml/level3/version1/core">
          <rdf:RDF xmlns:rdf="http://www.w3.org/1999/02/22-rdf-syntax-ns#" xmlns:dcterms="http://purl.org/dc/terms/" xmlns:vCard="http://www.w3.org/2001/vcard-rdf/3.0#" xmlns:vCard4="http://www.w3.org/2006/vcard/ns#" xmlns:bqbiol="http://biomodels.net/biology-qualifiers/" xmlns:bqmodel="http://biomodels.net/model-qualifiers/">
            <rdf:Description rdf:about="#M_actn__R_e">
              <bqbiol:is>
                <rdf:Bag>
                  <rdf:li rdf:resource="http://identifiers.org/kegg.compound/C00810"/>
                  <rdf:li rdf:resource="http://identifiers.org/chebi/CHEBI:10968"/>
                  <rdf:li rdf:resource="http://identifiers.org/chebi/CHEBI:10996"/>
                  <rdf:li rdf:resource="http://identifiers.org/chebi/CHEBI:15686"/>
                  <rdf:li rdf:resource="http://identifiers.org/chebi/CHEBI:18680"/>
                  <rdf:li rdf:resource="http://identifiers.org/chebi/CHEBI:335"/>
                  <rdf:li rdf:resource="http://identifiers.org/chebi/CHEBI:43026"/>
                  <rdf:li rdf:resource="http://identifiers.org/lipidmaps/LMFA12000064"/>
                  <rdf:li rdf:resource="http://identifiers.org/biocyc/META:CPD-10353"/>
                  <rdf:li rdf:resource="http://identifiers.org/metanetx.chemical/MNXM664"/>
                  <rdf:li rdf:resource="https://identifiers.org/inchikey/ROWKJAVDOGWPAT-GSVOUGTGSA-N"/>
                  <rdf:li rdf:resource="http://identifiers.org/seed.compound/cpd19008"/>
                </rdf:Bag>
              </bqbiol:is>
            </rdf:Description>
          </rdf:RDF>
        </annotation>
      </species>
      <species metaid="M_actn__S_c" sboTerm="SBO:0000247" id="M_actn__S_c" name="S-acetoin" compartment="C_c" hasOnlySubstanceUnits="true" fbc:chemicalFormula="C4H8O2">
        <notes>
          <html xmlns="http://www.w3.org/1999/xhtml">
            <p>FORMULA: C4H8O2</p>
            <p>SBOTerm: SBO:0000247</p>
          </html>
        </notes>
        <sbml:annotation xmlns:sbml="http://www.sbml.org/sbml/level3/version1/core">
          <rdf:RDF xmlns:rdf="http://www.w3.org/1999/02/22-rdf-syntax-ns#">
            <rdf:Description rdf:about="#M_actn__S_c">
              <bqbiol:is xmlns:bqbiol="http://biomodels.net/biology-qualifiers/">
                <rdf:Bag/>
              </bqbiol:is>
            </rdf:Description>
          </rdf:RDF>
        </sbml:annotation>
      </species>
      <species metaid="M_actp_c" sboTerm="SBO:0000247" id="M_actp_c" name="Acetyl phosphate" compartment="C_c" hasOnlySubstanceUnits="true" fbc:charge="-2" fbc:chemicalFormula="C2H3O5P">
        <notes>
          <html xmlns="http://www.w3.org/1999/xhtml">
            <p>FORMULA: C2H3O5P</p>
            <p>CHARGE: -2</p>
            <p>SBOTerm: SBO:0000247</p>
          </html>
        </notes>
        <annotation xmlns:sbml="http://www.sbml.org/sbml/level3/version1/core">
          <rdf:RDF xmlns:rdf="http://www.w3.org/1999/02/22-rdf-syntax-ns#" xmlns:dcterms="http://purl.org/dc/terms/" xmlns:vCard="http://www.w3.org/2001/vcard-rdf/3.0#" xmlns:vCard4="http://www.w3.org/2006/vcard/ns#" xmlns:bqbiol="http://biomodels.net/biology-qualifiers/" xmlns:bqmodel="http://biomodels.net/model-qualifiers/">
            <rdf:Description rdf:about="#M_actp_c">
              <bqbiol:is>
                <rdf:Bag>
                  <rdf:li rdf:resource="http://identifiers.org/kegg.compound/C00227"/>
                  <rdf:li rdf:resource="http://identifiers.org/chebi/CHEBI:13711"/>
                  <rdf:li rdf:resource="http://identifiers.org/chebi/CHEBI:15350"/>
                  <rdf:li rdf:resource="http://identifiers.org/chebi/CHEBI:22191"/>
                  <rdf:li rdf:resource="http://identifiers.org/chebi/CHEBI:2407"/>
                  <rdf:li rdf:resource="http://identifiers.org/chebi/CHEBI:46262"/>
                  <rdf:li rdf:resource="http://identifiers.org/hmdb/HMDB01494"/>
                  <rdf:li rdf:resource="https://identifiers.org/inchikey/LIPOUNRJVLNBCD-UHFFFAOYSA-L"/>
                  <rdf:li rdf:resource="http://identifiers.org/biocyc/META:ACETYL-P"/>
                  <rdf:li rdf:resource="http://identifiers.org/metanetx.chemical/MNXM280"/>
                  <rdf:li rdf:resource="http://identifiers.org/seed.compound/cpd00196"/>
                </rdf:Bag>
              </bqbiol:is>
            </rdf:Description>
          </rdf:RDF>
        </annotation>
      </species>
      <species metaid="M_adcobhex_c" sboTerm="SBO:0000247" id="M_adcobhex_c" name="Adenosyl-cobyric acid" compartment="C_c" hasOnlySubstanceUnits="true" fbc:charge="0" fbc:chemicalFormula="C55H76CoN15O11">
        <notes>
          <html xmlns="http://www.w3.org/1999/xhtml">
            <p>FORMULA: C55H76CoN15O11</p>
            <p>CHARGE: 0</p>
            <p>SBOTerm: SBO:0000247</p>
          </html>
        </notes>
        <annotation xmlns:sbml="http://www.sbml.org/sbml/level3/version1/core">
          <rdf:RDF xmlns:rdf="http://www.w3.org/1999/02/22-rdf-syntax-ns#" xmlns:dcterms="http://purl.org/dc/terms/" xmlns:vCard="http://www.w3.org/2001/vcard-rdf/3.0#" xmlns:vCard4="http://www.w3.org/2006/vcard/ns#" xmlns:bqbiol="http://biomodels.net/biology-qualifiers/" xmlns:bqmodel="http://biomodels.net/model-qualifiers/">
            <rdf:Description rdf:about="#M_adcobhex_c">
              <bqbiol:is>
                <rdf:Bag>
                  <rdf:li rdf:resource="https://identifiers.org/inchikey/AXZSUSWNAXMBBB-NQYRMHKHSA-L"/>
                  <rdf:li rdf:resource="http://identifiers.org/kegg.compound/C06507"/>
                  <rdf:li rdf:resource="http://identifiers.org/chebi/CHEBI:2483"/>
                  <rdf:li rdf:resource="http://identifiers.org/chebi/CHEBI:58504"/>
                  <rdf:li rdf:resource="http://identifiers.org/biocyc/META:CPD-691"/>
                  <rdf:li rdf:resource="http://identifiers.org/metanetx.chemical/MNXM877"/>
                  <rdf:li rdf:resource="http://identifiers.org/seed.compound/cpd03917"/>
                </rdf:Bag>
              </bqbiol:is>
            </rdf:Description>
          </rdf:RDF>
        </annotation>
      </species>
      <species metaid="M_ade_c" sboTerm="SBO:0000247" id="M_ade_c" name="Adenine" compartment="C_c" hasOnlySubstanceUnits="true" fbc:charge="0" fbc:chemicalFormula="C5H5N5">
        <notes>
          <html xmlns="http://www.w3.org/1999/xhtml">
            <p>FORMULA: C5H5N5</p>
            <p>CHARGE: 0</p>
            <p>SBOTerm: SBO:0000247</p>
          </html>
        </notes>
        <annotation xmlns:sbml="http://www.sbml.org/sbml/level3/version1/core">
          <rdf:RDF xmlns:rdf="http://www.w3.org/1999/02/22-rdf-syntax-ns#" xmlns:dcterms="http://purl.org/dc/terms/" xmlns:vCard="http://www.w3.org/2001/vcard-rdf/3.0#" xmlns:vCard4="http://www.w3.org/2006/vcard/ns#" xmlns:bqbiol="http://biomodels.net/biology-qualifiers/" xmlns:bqmodel="http://biomodels.net/model-qualifiers/">
            <rdf:Description rdf:about="#M_ade_c">
              <bqbiol:is>
                <rdf:Bag>
                  <rdf:li rdf:resource="http://identifiers.org/reactome/R-ALL-83951"/>
                  <rdf:li rdf:resource="http://identifiers.org/kegg.compound/C00147"/>
                  <rdf:li rdf:resource="http://identifiers.org/chebi/CHEBI:13733"/>
                  <rdf:li rdf:resource="http://identifiers.org/chebi/CHEBI:16708"/>
                  <rdf:li rdf:resource="http://identifiers.org/chebi/CHEBI:22236"/>
                  <rdf:li rdf:resource="http://identifiers.org/chebi/CHEBI:2470"/>
                  <rdf:li rdf:resource="http://identifiers.org/chebi/CHEBI:40579"/>
                  <rdf:li rdf:resource="http://identifiers.org/kegg.drug/D00034"/>
                  <rdf:li rdf:resource="https://identifiers.org/inchikey/GFFGJBXGBJISGV-UHFFFAOYSA-N"/>
                  <rdf:li rdf:resource="http://identifiers.org/hmdb/HMDB00034"/>
                  <rdf:li rdf:resource="http://identifiers.org/biocyc/META:ADENINE"/>
                  <rdf:li rdf:resource="http://identifiers.org/biocyc/META:ADENINE-RING"/>
                  <rdf:li rdf:resource="http://identifiers.org/metanetx.chemical/MNXM168"/>
                  <rdf:li rdf:resource="http://identifiers.org/seed.compound/cpd00128"/>
                  <rdf:li rdf:resource="http://identifiers.org/seed.compound/cpd22238"/>
                </rdf:Bag>
              </bqbiol:is>
            </rdf:Description>
          </rdf:RDF>
        </annotation>
      </species>
      <species metaid="M_ade_e" sboTerm="SBO:0000247" id="M_ade_e" name="Adenine" compartment="C_e" hasOnlySubstanceUnits="true" fbc:charge="0" fbc:chemicalFormula="C5H5N5">
        <notes>
          <html xmlns="http://www.w3.org/1999/xhtml">
            <p>FORMULA: C5H5N5</p>
            <p>CHARGE: 0</p>
            <p>SBOTerm: SBO:0000247</p>
          </html>
        </notes>
        <annotation xmlns:sbml="http://www.sbml.org/sbml/level3/version1/core">
          <rdf:RDF xmlns:rdf="http://www.w3.org/1999/02/22-rdf-syntax-ns#" xmlns:dcterms="http://purl.org/dc/terms/" xmlns:vCard="http://www.w3.org/2001/vcard-rdf/3.0#" xmlns:vCard4="http://www.w3.org/2006/vcard/ns#" xmlns:bqbiol="http://biomodels.net/biology-qualifiers/" xmlns:bqmodel="http://biomodels.net/model-qualifiers/">
            <rdf:Description rdf:about="#M_ade_e">
              <bqbiol:is>
                <rdf:Bag>
                  <rdf:li rdf:resource="http://identifiers.org/reactome/R-ALL-83951"/>
                  <rdf:li rdf:resource="http://identifiers.org/kegg.compound/C00147"/>
                  <rdf:li rdf:resource="http://identifiers.org/chebi/CHEBI:13733"/>
                  <rdf:li rdf:resource="http://identifiers.org/chebi/CHEBI:16708"/>
                  <rdf:li rdf:resource="http://identifiers.org/chebi/CHEBI:22236"/>
                  <rdf:li rdf:resource="http://identifiers.org/chebi/CHEBI:2470"/>
                  <rdf:li rdf:resource="http://identifiers.org/chebi/CHEBI:40579"/>
                  <rdf:li rdf:resource="http://identifiers.org/kegg.drug/D00034"/>
                  <rdf:li rdf:resource="https://identifiers.org/inchikey/GFFGJBXGBJISGV-UHFFFAOYSA-N"/>
                  <rdf:li rdf:resource="http://identifiers.org/hmdb/HMDB00034"/>
                  <rdf:li rdf:resource="http://identifiers.org/biocyc/META:ADENINE"/>
                  <rdf:li rdf:resource="http://identifiers.org/biocyc/META:ADENINE-RING"/>
                  <rdf:li rdf:resource="http://identifiers.org/metanetx.chemical/MNXM168"/>
                  <rdf:li rdf:resource="http://identifiers.org/seed.compound/cpd00128"/>
                  <rdf:li rdf:resource="http://identifiers.org/seed.compound/cpd22238"/>
                </rdf:Bag>
              </bqbiol:is>
            </rdf:Description>
          </rdf:RDF>
        </annotation>
      </species>
      <species metaid="M_ade_p" sboTerm="SBO:0000247" id="M_ade_p" name="Adenine" compartment="C_p" hasOnlySubstanceUnits="true" fbc:charge="0" fbc:chemicalFormula="C5H5N5">
        <notes>
          <html xmlns="http://www.w3.org/1999/xhtml">
            <p>FORMULA: C5H5N5</p>
            <p>CHARGE: 0</p>
            <p>SBOTerm: SBO:0000247</p>
          </html>
        </notes>
        <annotation xmlns:sbml="http://www.sbml.org/sbml/level3/version1/core">
          <rdf:RDF xmlns:rdf="http://www.w3.org/1999/02/22-rdf-syntax-ns#" xmlns:dcterms="http://purl.org/dc/terms/" xmlns:vCard="http://www.w3.org/2001/vcard-rdf/3.0#" xmlns:vCard4="http://www.w3.org/2006/vcard/ns#" xmlns:bqbiol="http://biomodels.net/biology-qualifiers/" xmlns:bqmodel="http://biomodels.net/model-qualifiers/">
            <rdf:Description rdf:about="#M_ade_p">
              <bqbiol:is>
                <rdf:Bag>
                  <rdf:li rdf:resource="http://identifiers.org/reactome/R-ALL-83951"/>
                  <rdf:li rdf:resource="http://identifiers.org/kegg.compound/C00147"/>
                  <rdf:li rdf:resource="http://identifiers.org/chebi/CHEBI:13733"/>
                  <rdf:li rdf:resource="http://identifiers.org/chebi/CHEBI:16708"/>
                  <rdf:li rdf:resource="http://identifiers.org/chebi/CHEBI:22236"/>
                  <rdf:li rdf:resource="http://identifiers.org/chebi/CHEBI:2470"/>
                  <rdf:li rdf:resource="http://identifiers.org/chebi/CHEBI:40579"/>
                  <rdf:li rdf:resource="http://identifiers.org/kegg.drug/D00034"/>
                  <rdf:li rdf:resource="https://identifiers.org/inchikey/GFFGJBXGBJISGV-UHFFFAOYSA-N"/>
                  <rdf:li rdf:resource="http://identifiers.org/hmdb/HMDB00034"/>
                  <rdf:li rdf:resource="http://identifiers.org/biocyc/META:ADENINE"/>
                  <rdf:li rdf:resource="http://identifiers.org/biocyc/META:ADENINE-RING"/>
                  <rdf:li rdf:resource="http://identifiers.org/metanetx.chemical/MNXM168"/>
                  <rdf:li rdf:resource="http://identifiers.org/seed.compound/cpd00128"/>
                  <rdf:li rdf:resource="http://identifiers.org/seed.compound/cpd22238"/>
                </rdf:Bag>
              </bqbiol:is>
            </rdf:Description>
          </rdf:RDF>
        </annotation>
      </species>
      <species metaid="M_adhlam_c" sboTerm="SBO:0000247" id="M_adhlam_c" name="S-Acetyldihydrolipoamide" compartment="C_c" hasOnlySubstanceUnits="true" fbc:chemicalFormula="C10H19NO2S2">
        <notes>
          <html xmlns="http://www.w3.org/1999/xhtml">
            <p>FORMULA: C10H19NO2S2</p>
            <p>SBOTerm: SBO:0000247</p>
          </html>
        </notes>
        <annotation xmlns:sbml="http://www.sbml.org/sbml/level3/version1/core">
          <rdf:RDF xmlns:rdf="http://www.w3.org/1999/02/22-rdf-syntax-ns#" xmlns:dcterms="http://purl.org/dc/terms/" xmlns:vCard="http://www.w3.org/2001/vcard-rdf/3.0#" xmlns:vCard4="http://www.w3.org/2006/vcard/ns#" xmlns:bqbiol="http://biomodels.net/biology-qualifiers/" xmlns:bqmodel="http://biomodels.net/model-qualifiers/">
            <rdf:Description rdf:about="#M_adhlam_c">
              <bqbiol:is>
                <rdf:Bag>
                  <rdf:li rdf:resource="https://identifiers.org/inchikey/ARGXEXVCHMNAQU-UHFFFAOYSA-N"/>
                  <rdf:li rdf:resource="http://identifiers.org/kegg.compound/C01136"/>
                  <rdf:li rdf:resource="http://identifiers.org/chebi/CHEBI:12738"/>
                  <rdf:li rdf:resource="http://identifiers.org/chebi/CHEBI:16807"/>
                  <rdf:li rdf:resource="http://identifiers.org/chebi/CHEBI:22029"/>
                  <rdf:li rdf:resource="http://identifiers.org/chebi/CHEBI:8940"/>
                  <rdf:li rdf:resource="http://identifiers.org/hmdb/HMDB01526"/>
                  <rdf:li rdf:resource="http://identifiers.org/hmdb/HMDB06951"/>
                  <rdf:li rdf:resource="http://identifiers.org/lipidmaps/LMFA08010023"/>
                  <rdf:li rdf:resource="http://identifiers.org/biocyc/META:S-ACETYLDIHYDROLIPOAMIDE"/>
                  <rdf:li rdf:resource="http://identifiers.org/metanetx.chemical/MNXM4815"/>
                  <rdf:li rdf:resource="http://identifiers.org/seed.compound/cpd00836"/>
                </rdf:Bag>
              </bqbiol:is>
            </rdf:Description>
          </rdf:RDF>
        </annotation>
      </species>
      <species metaid="M_adn_c" sboTerm="SBO:0000247" id="M_adn_c" name="Adenosine" compartment="C_c" hasOnlySubstanceUnits="true" fbc:charge="0" fbc:chemicalFormula="C10H13N5O4">
        <notes>
          <html xmlns="http://www.w3.org/1999/xhtml">
            <p>FORMULA: C10H13N5O4</p>
            <p>CHARGE: 0</p>
            <p>SBOTerm: SBO:0000247</p>
          </html>
        </notes>
        <annotation xmlns:sbml="http://www.sbml.org/sbml/level3/version1/core">
          <rdf:RDF xmlns:rdf="http://www.w3.org/1999/02/22-rdf-syntax-ns#" xmlns:dcterms="http://purl.org/dc/terms/" xmlns:vCard="http://www.w3.org/2001/vcard-rdf/3.0#" xmlns:vCard4="http://www.w3.org/2006/vcard/ns#" xmlns:bqbiol="http://biomodels.net/biology-qualifiers/" xmlns:bqmodel="http://biomodels.net/model-qualifiers/">
            <rdf:Description rdf:about="#M_adn_c">
              <bqbiol:is>
                <rdf:Bag>
                  <rdf:li rdf:resource="http://identifiers.org/reactome/R-ALL-83908"/>
                  <rdf:li rdf:resource="http://identifiers.org/reactome/R-ALL-83909"/>
                  <rdf:li rdf:resource="http://identifiers.org/reactome/R-ALL-8857850"/>
                  <rdf:li rdf:resource="http://identifiers.org/kegg.compound/C00212"/>
                  <rdf:li rdf:resource="http://identifiers.org/chebi/CHEBI:13734"/>
                  <rdf:li rdf:resource="http://identifiers.org/chebi/CHEBI:16335"/>
                  <rdf:li rdf:resource="http://identifiers.org/chebi/CHEBI:22237"/>
                  <rdf:li rdf:resource="http://identifiers.org/chebi/CHEBI:2472"/>
                  <rdf:li rdf:resource="http://identifiers.org/chebi/CHEBI:40558"/>
                  <rdf:li rdf:resource="http://identifiers.org/chebi/CHEBI:40825"/>
                  <rdf:li rdf:resource="http://identifiers.org/chebi/CHEBI:40906"/>
                  <rdf:li rdf:resource="http://identifiers.org/chebi/CHEBI:40911"/>
                  <rdf:li rdf:resource="http://identifiers.org/kegg.drug/D00045"/>
                  <rdf:li rdf:resource="http://identifiers.org/hmdb/HMDB00050"/>
                  <rdf:li rdf:resource="http://identifiers.org/hmdb/HMDB04401"/>
                  <rdf:li rdf:resource="http://identifiers.org/hmdb/HMDB04402"/>
                  <rdf:li rdf:resource="http://identifiers.org/hmdb/HMDB04421"/>
                  <rdf:li rdf:resource="http://identifiers.org/biocyc/META:ADENOSINE"/>
                  <rdf:li rdf:resource="http://identifiers.org/metanetx.chemical/MNXM212"/>
                  <rdf:li rdf:resource="https://identifiers.org/inchikey/OIRDTQYFTABQOQ-KQYNXXCUSA-N"/>
                  <rdf:li rdf:resource="http://identifiers.org/seed.compound/cpd00182"/>
                </rdf:Bag>
              </bqbiol:is>
            </rdf:Description>
          </rdf:RDF>
        </annotation>
      </species>
      <species metaid="M_adn_p" sboTerm="SBO:0000247" id="M_adn_p" name="Adenosine" compartment="C_p" hasOnlySubstanceUnits="true" fbc:charge="0" fbc:chemicalFormula="C10H13N5O4">
        <notes>
          <html xmlns="http://www.w3.org/1999/xhtml">
            <p>FORMULA: C10H13N5O4</p>
            <p>CHARGE: 0</p>
            <p>SBOTerm: SBO:0000247</p>
          </html>
        </notes>
        <annotation xmlns:sbml="http://www.sbml.org/sbml/level3/version1/core">
          <rdf:RDF xmlns:rdf="http://www.w3.org/1999/02/22-rdf-syntax-ns#" xmlns:dcterms="http://purl.org/dc/terms/" xmlns:vCard="http://www.w3.org/2001/vcard-rdf/3.0#" xmlns:vCard4="http://www.w3.org/2006/vcard/ns#" xmlns:bqbiol="http://biomodels.net/biology-qualifiers/" xmlns:bqmodel="http://biomodels.net/model-qualifiers/">
            <rdf:Description rdf:about="#M_adn_p">
              <bqbiol:is>
                <rdf:Bag>
                  <rdf:li rdf:resource="http://identifiers.org/reactome/R-ALL-83908"/>
                  <rdf:li rdf:resource="http://identifiers.org/reactome/R-ALL-83909"/>
                  <rdf:li rdf:resource="http://identifiers.org/reactome/R-ALL-8857850"/>
                  <rdf:li rdf:resource="http://identifiers.org/kegg.compound/C00212"/>
                  <rdf:li rdf:resource="http://identifiers.org/chebi/CHEBI:13734"/>
                  <rdf:li rdf:resource="http://identifiers.org/chebi/CHEBI:16335"/>
                  <rdf:li rdf:resource="http://identifiers.org/chebi/CHEBI:22237"/>
                  <rdf:li rdf:resource="http://identifiers.org/chebi/CHEBI:2472"/>
                  <rdf:li rdf:resource="http://identifiers.org/chebi/CHEBI:40558"/>
                  <rdf:li rdf:resource="http://identifiers.org/chebi/CHEBI:40825"/>
                  <rdf:li rdf:resource="http://identifiers.org/chebi/CHEBI:40906"/>
                  <rdf:li rdf:resource="http://identifiers.org/chebi/CHEBI:40911"/>
                  <rdf:li rdf:resource="http://identifiers.org/kegg.drug/D00045"/>
                  <rdf:li rdf:resource="http://identifiers.org/hmdb/HMDB00050"/>
                  <rdf:li rdf:resource="http://identifiers.org/hmdb/HMDB04401"/>
                  <rdf:li rdf:resource="http://identifiers.org/hmdb/HMDB04402"/>
                  <rdf:li rdf:resource="http://identifiers.org/hmdb/HMDB04421"/>
                  <rdf:li rdf:resource="http://identifiers.org/biocyc/META:ADENOSINE"/>
                  <rdf:li rdf:resource="http://identifiers.org/metanetx.chemical/MNXM212"/>
                  <rdf:li rdf:resource="https://identifiers.org/inchikey/OIRDTQYFTABQOQ-KQYNXXCUSA-N"/>
                  <rdf:li rdf:resource="http://identifiers.org/seed.compound/cpd00182"/>
                </rdf:Bag>
              </bqbiol:is>
            </rdf:Description>
          </rdf:RDF>
        </annotation>
      </species>
      <species metaid="M_adocbi_c" sboTerm="SBO:0000247" id="M_adocbi_c" name="Adenosyl cobinamide" compartment="C_c" hasOnlySubstanceUnits="true" fbc:charge="1" fbc:chemicalFormula="C58H84CoN16O11">
        <notes>
          <html xmlns="http://www.w3.org/1999/xhtml">
            <p>FORMULA: C58H84CoN16O11</p>
            <p>CHARGE: 1</p>
            <p>SBOTerm: SBO:0000247</p>
          </html>
        </notes>
        <annotation xmlns:sbml="http://www.sbml.org/sbml/level3/version1/core">
          <rdf:RDF xmlns:rdf="http://www.w3.org/1999/02/22-rdf-syntax-ns#" xmlns:dcterms="http://purl.org/dc/terms/" xmlns:vCard="http://www.w3.org/2001/vcard-rdf/3.0#" xmlns:vCard4="http://www.w3.org/2006/vcard/ns#" xmlns:bqbiol="http://biomodels.net/biology-qualifiers/" xmlns:bqmodel="http://biomodels.net/model-qualifiers/">
            <rdf:Description rdf:about="#M_adocbi_c">
              <bqbiol:is>
                <rdf:Bag>
                  <rdf:li rdf:resource="http://identifiers.org/kegg.compound/C06508"/>
                  <rdf:li rdf:resource="http://identifiers.org/hmdb/HMDB06903"/>
                  <rdf:li rdf:resource="http://identifiers.org/hmdb/HMDB06964"/>
                  <rdf:li rdf:resource="https://identifiers.org/inchikey/KQXSPGAEBZWHMC-OCUXTBADSA-N"/>
                  <rdf:li rdf:resource="http://identifiers.org/biocyc/META:ADENOSYLCOBINAMIDE"/>
                  <rdf:li rdf:resource="http://identifiers.org/metanetx.chemical/MNXM90790"/>
                  <rdf:li rdf:resource="http://identifiers.org/seed.compound/cpd03918"/>
                </rdf:Bag>
              </bqbiol:is>
            </rdf:Description>
          </rdf:RDF>
        </annotation>
      </species>
      <species metaid="M_adocbip_c" sboTerm="SBO:0000247" id="M_adocbip_c" name="Adenosyl cobinamide phosphate" compartment="C_c" hasOnlySubstanceUnits="true" fbc:charge="-1" fbc:chemicalFormula="C58H83CoN16O14P">
        <notes>
          <html xmlns="http://www.w3.org/1999/xhtml">
            <p>FORMULA: C58H83CoN16O14P</p>
            <p>CHARGE: -1</p>
            <p>SBOTerm: SBO:0000247</p>
          </html>
        </notes>
        <annotation xmlns:sbml="http://www.sbml.org/sbml/level3/version1/core">
          <rdf:RDF xmlns:rdf="http://www.w3.org/1999/02/22-rdf-syntax-ns#" xmlns:dcterms="http://purl.org/dc/terms/" xmlns:vCard="http://www.w3.org/2001/vcard-rdf/3.0#" xmlns:vCard4="http://www.w3.org/2006/vcard/ns#" xmlns:bqbiol="http://biomodels.net/biology-qualifiers/" xmlns:bqmodel="http://biomodels.net/model-qualifiers/">
            <rdf:Description rdf:about="#M_adocbip_c">
              <bqbiol:is>
                <rdf:Bag>
                  <rdf:li rdf:resource="http://identifiers.org/kegg.compound/C06509"/>
                  <rdf:li rdf:resource="http://identifiers.org/chebi/CHEBI:2481"/>
                  <rdf:li rdf:resource="http://identifiers.org/chebi/CHEBI:58502"/>
                  <rdf:li rdf:resource="http://identifiers.org/hmdb/HMDB12184"/>
                  <rdf:li rdf:resource="http://identifiers.org/biocyc/META:ADENOSYLCOBINAMIDE-P"/>
                  <rdf:li rdf:resource="http://identifiers.org/metanetx.chemical/MNXM856"/>
                  <rdf:li rdf:resource="https://identifiers.org/inchikey/MQCMBMUJJHSGIF-QMUWONGRSA-K"/>
                  <rdf:li rdf:resource="http://identifiers.org/seed.compound/cpd03919"/>
                </rdf:Bag>
              </bqbiol:is>
            </rdf:Description>
          </rdf:RDF>
        </annotation>
      </species>
      <species metaid="M_adp_c" sboTerm="SBO:0000247" id="M_adp_c" name="ADP C10H12N5O10P2" compartment="C_c" hasOnlySubstanceUnits="true" fbc:charge="-3" fbc:chemicalFormula="C10H12N5O10P2">
        <notes>
          <html xmlns="http://www.w3.org/1999/xhtml">
            <p>FORMULA: C10H12N5O10P2</p>
            <p>CHARGE: -3</p>
            <p>SBOTerm: SBO:0000247</p>
          </html>
        </notes>
        <annotation xmlns:sbml="http://www.sbml.org/sbml/level3/version1/core">
          <rdf:RDF xmlns:rdf="http://www.w3.org/1999/02/22-rdf-syntax-ns#" xmlns:dcterms="http://purl.org/dc/terms/" xmlns:vCard="http://www.w3.org/2001/vcard-rdf/3.0#" xmlns:vCard4="http://www.w3.org/2006/vcard/ns#" xmlns:bqbiol="http://biomodels.net/biology-qualifiers/" xmlns:bqmodel="http://biomodels.net/model-qualifiers/">
            <rdf:Description rdf:about="#M_adp_c">
              <bqbiol:is>
                <rdf:Bag>
                  <rdf:li rdf:resource="http://identifiers.org/reactome/R-ALL-113581"/>
                  <rdf:li rdf:resource="http://identifiers.org/reactome/R-ALL-113582"/>
                  <rdf:li rdf:resource="http://identifiers.org/reactome/R-ALL-114564"/>
                  <rdf:li rdf:resource="http://identifiers.org/reactome/R-ALL-114565"/>
                  <rdf:li rdf:resource="http://identifiers.org/reactome/R-ALL-211606"/>
                  <rdf:li rdf:resource="http://identifiers.org/reactome/R-ALL-29370"/>
                  <rdf:li rdf:resource="http://identifiers.org/reactome/R-ALL-5632457"/>
                  <rdf:li rdf:resource="http://identifiers.org/reactome/R-ALL-5696026"/>
                  <rdf:li rdf:resource="http://identifiers.org/reactome/R-ALL-6798177"/>
                  <rdf:li rdf:resource="http://identifiers.org/reactome/R-ALL-8869360"/>
                  <rdf:li rdf:resource="http://identifiers.org/kegg.compound/C00008"/>
                  <rdf:li rdf:resource="http://identifiers.org/chebi/CHEBI:13222"/>
                  <rdf:li rdf:resource="http://identifiers.org/chebi/CHEBI:16761"/>
                  <rdf:li rdf:resource="http://identifiers.org/chebi/CHEBI:22244"/>
                  <rdf:li rdf:resource="http://identifiers.org/chebi/CHEBI:2342"/>
                  <rdf:li rdf:resource="http://identifiers.org/chebi/CHEBI:40553"/>
                  <rdf:li rdf:resource="http://identifiers.org/chebi/CHEBI:456216"/>
                  <rdf:li rdf:resource="http://identifiers.org/chebi/CHEBI:87518"/>
                  <rdf:li rdf:resource="http://identifiers.org/kegg.glycan/G11113"/>
                  <rdf:li rdf:resource="http://identifiers.org/hmdb/HMDB01341"/>
                  <rdf:li rdf:resource="http://identifiers.org/biocyc/META:ADP"/>
                  <rdf:li rdf:resource="http://identifiers.org/metanetx.chemical/MNXM7"/>
                  <rdf:li rdf:resource="https://identifiers.org/inchikey/XTWYTFMLZFPYCI-KQYNXXCUSA-K"/>
                  <rdf:li rdf:resource="http://identifiers.org/seed.compound/cpd00008"/>
                </rdf:Bag>
              </bqbiol:is>
            </rdf:Description>
          </rdf:RDF>
        </annotation>
      </species>
      <species metaid="M_adpglc_c" sboTerm="SBO:0000247" id="M_adpglc_c" name="ADPglucose C16H23N5O15P2" compartment="C_c" hasOnlySubstanceUnits="true" fbc:charge="-2" fbc:chemicalFormula="C16H23N5O15P2">
        <notes>
          <html xmlns="http://www.w3.org/1999/xhtml">
            <p>FORMULA: C16H23N5O15P2</p>
            <p>CHARGE: -2</p>
            <p>SBOTerm: SBO:0000247</p>
          </html>
        </notes>
        <annotation xmlns:sbml="http://www.sbml.org/sbml/level3/version1/core">
          <rdf:RDF xmlns:rdf="http://www.w3.org/1999/02/22-rdf-syntax-ns#" xmlns:dcterms="http://purl.org/dc/terms/" xmlns:vCard="http://www.w3.org/2001/vcard-rdf/3.0#" xmlns:vCard4="http://www.w3.org/2006/vcard/ns#" xmlns:bqbiol="http://biomodels.net/biology-qualifiers/" xmlns:bqmodel="http://biomodels.net/model-qualifiers/">
            <rdf:Description rdf:about="#M_adpglc_c">
              <bqbiol:is>
                <rdf:Bag>
                  <rdf:li rdf:resource="http://identifiers.org/kegg.compound/C00498"/>
                  <rdf:li rdf:resource="http://identifiers.org/chebi/CHEBI:13230"/>
                  <rdf:li rdf:resource="http://identifiers.org/chebi/CHEBI:15751"/>
                  <rdf:li rdf:resource="http://identifiers.org/chebi/CHEBI:20846"/>
                  <rdf:li rdf:resource="http://identifiers.org/chebi/CHEBI:2349"/>
                  <rdf:li rdf:resource="http://identifiers.org/chebi/CHEBI:40615"/>
                  <rdf:li rdf:resource="http://identifiers.org/chebi/CHEBI:57498"/>
                  <rdf:li rdf:resource="http://identifiers.org/kegg.glycan/G11109"/>
                  <rdf:li rdf:resource="http://identifiers.org/hmdb/HMDB06557"/>
                  <rdf:li rdf:resource="http://identifiers.org/hmdb/HMDB12186"/>
                  <rdf:li rdf:resource="http://identifiers.org/hmdb/HMDB62621"/>
                  <rdf:li rdf:resource="http://identifiers.org/biocyc/META:ADP-D-GLUCOSE"/>
                  <rdf:li rdf:resource="http://identifiers.org/metanetx.chemical/MNXM561"/>
                  <rdf:li rdf:resource="https://identifiers.org/inchikey/WFPZSXYXPSUOPY-ROYWQJLOSA-L"/>
                  <rdf:li rdf:resource="http://identifiers.org/seed.compound/cpd00387"/>
                </rdf:Bag>
              </bqbiol:is>
            </rdf:Description>
          </rdf:RDF>
        </annotation>
      </species>
      <species metaid="M_adprib_c" sboTerm="SBO:0000247" id="M_adprib_c" name="ADPribose C15H21N5O14P2" compartment="C_c" hasOnlySubstanceUnits="true" fbc:charge="-2" fbc:chemicalFormula="C15H21N5O14P2">
        <notes>
          <html xmlns="http://www.w3.org/1999/xhtml">
            <p>FORMULA: C15H21N5O14P2</p>
            <p>CHARGE: -2</p>
            <p>SBOTerm: SBO:0000247</p>
          </html>
        </notes>
        <annotation xmlns:sbml="http://www.sbml.org/sbml/level3/version1/core">
          <rdf:RDF xmlns:rdf="http://www.w3.org/1999/02/22-rdf-syntax-ns#" xmlns:dcterms="http://purl.org/dc/terms/" xmlns:vCard="http://www.w3.org/2001/vcard-rdf/3.0#" xmlns:vCard4="http://www.w3.org/2006/vcard/ns#" xmlns:bqbiol="http://biomodels.net/biology-qualifiers/" xmlns:bqmodel="http://biomodels.net/model-qualifiers/">
            <rdf:Description rdf:about="#M_adprib_c">
              <bqbiol:is>
                <rdf:Bag>
                  <rdf:li rdf:resource="http://identifiers.org/reactome/R-ALL-1131972"/>
                  <rdf:li rdf:resource="http://identifiers.org/reactome/R-ALL-2393945"/>
                  <rdf:li rdf:resource="http://identifiers.org/reactome/R-ALL-8870342"/>
                  <rdf:li rdf:resource="http://identifiers.org/kegg.compound/C00301"/>
                  <rdf:li rdf:resource="http://identifiers.org/kegg.compound/C01882"/>
                  <rdf:li rdf:resource="http://identifiers.org/chebi/CHEBI:13231"/>
                  <rdf:li rdf:resource="http://identifiers.org/chebi/CHEBI:16960"/>
                  <rdf:li rdf:resource="http://identifiers.org/chebi/CHEBI:20850"/>
                  <rdf:li rdf:resource="http://identifiers.org/chebi/CHEBI:2351"/>
                  <rdf:li rdf:resource="http://identifiers.org/chebi/CHEBI:32889"/>
                  <rdf:li rdf:resource="http://identifiers.org/chebi/CHEBI:40752"/>
                  <rdf:li rdf:resource="http://identifiers.org/chebi/CHEBI:57967"/>
                  <rdf:li rdf:resource="http://identifiers.org/biocyc/META:ADENOSINE_DIPHOSPHATE_RIBOSE"/>
                  <rdf:li rdf:resource="http://identifiers.org/metanetx.chemical/MNXM48596"/>
                  <rdf:li rdf:resource="https://identifiers.org/inchikey/SRNWOUGRCWSEMX-TYASJMOZSA-L"/>
                  <rdf:li rdf:resource="http://identifiers.org/seed.compound/cpd00251"/>
                  <rdf:li rdf:resource="http://identifiers.org/seed.compound/cpd01296"/>
                </rdf:Bag>
              </bqbiol:is>
            </rdf:Description>
          </rdf:RDF>
        </annotation>
      </species>
      <species metaid="M_adsel_c" sboTerm="SBO:0000247" id="M_adsel_c" name="Adenylylselenate" compartment="C_c" hasOnlySubstanceUnits="true" fbc:chemicalFormula="C10H12N5O10PSe">
        <notes>
          <html xmlns="http://www.w3.org/1999/xhtml">
            <p>FORMULA: C10H12N5O10PSe</p>
            <p>SBOTerm: SBO:0000247</p>
            <p>CHARGE: -2.0</p>
          </html>
        </notes>
        <annotation xmlns:sbml="http://www.sbml.org/sbml/level3/version1/core">
          <rdf:RDF xmlns:rdf="http://www.w3.org/1999/02/22-rdf-syntax-ns#" xmlns:dcterms="http://purl.org/dc/terms/" xmlns:vCard="http://www.w3.org/2001/vcard-rdf/3.0#" xmlns:vCard4="http://www.w3.org/2006/vcard/ns#" xmlns:bqbiol="http://biomodels.net/biology-qualifiers/" xmlns:bqmodel="http://biomodels.net/model-qualifiers/">
            <rdf:Description rdf:about="#M_adsel_c">
              <bqbiol:is>
                <rdf:Bag>
                  <rdf:li rdf:resource="http://identifiers.org/metanetx.chemical/MNXM92092"/>
                </rdf:Bag>
              </bqbiol:is>
            </rdf:Description>
          </rdf:RDF>
        </annotation>
      </species>
      <species metaid="M_agm_c" sboTerm="SBO:0000247" id="M_agm_c" name="Agmatine" compartment="C_c" hasOnlySubstanceUnits="true" fbc:charge="2" fbc:chemicalFormula="C5H16N4">
        <notes>
          <html xmlns="http://www.w3.org/1999/xhtml">
            <p>FORMULA: C5H16N4</p>
            <p>CHARGE: 2</p>
            <p>SBOTerm: SBO:0000247</p>
          </html>
        </notes>
        <annotation xmlns:sbml="http://www.sbml.org/sbml/level3/version1/core">
          <rdf:RDF xmlns:rdf="http://www.w3.org/1999/02/22-rdf-syntax-ns#" xmlns:dcterms="http://purl.org/dc/terms/" xmlns:vCard="http://www.w3.org/2001/vcard-rdf/3.0#" xmlns:vCard4="http://www.w3.org/2006/vcard/ns#" xmlns:bqbiol="http://biomodels.net/biology-qualifiers/" xmlns:bqmodel="http://biomodels.net/model-qualifiers/">
            <rdf:Description rdf:about="#M_agm_c">
              <bqbiol:is>
                <rdf:Bag>
                  <rdf:li rdf:resource="http://identifiers.org/reactome/R-ALL-351164"/>
                  <rdf:li rdf:resource="http://identifiers.org/kegg.compound/C00179"/>
                  <rdf:li rdf:resource="http://identifiers.org/chebi/CHEBI:13747"/>
                  <rdf:li rdf:resource="http://identifiers.org/chebi/CHEBI:17431"/>
                  <rdf:li rdf:resource="http://identifiers.org/chebi/CHEBI:18576"/>
                  <rdf:li rdf:resource="http://identifiers.org/chebi/CHEBI:2514"/>
                  <rdf:li rdf:resource="http://identifiers.org/chebi/CHEBI:40556"/>
                  <rdf:li rdf:resource="http://identifiers.org/chebi/CHEBI:58145"/>
                  <rdf:li rdf:resource="http://identifiers.org/hmdb/HMDB01432"/>
                  <rdf:li rdf:resource="http://identifiers.org/hmdb/HMDB60259"/>
                  <rdf:li rdf:resource="http://identifiers.org/biocyc/META:AGMATHINE"/>
                  <rdf:li rdf:resource="http://identifiers.org/metanetx.chemical/MNXM328"/>
                  <rdf:li rdf:resource="https://identifiers.org/inchikey/QYPPJABKJHAVHS-UHFFFAOYSA-P"/>
                  <rdf:li rdf:resource="http://identifiers.org/seed.compound/cpd00152"/>
                </rdf:Bag>
              </bqbiol:is>
            </rdf:Description>
          </rdf:RDF>
        </annotation>
      </species>
      <species metaid="M_ahcys_c" sboTerm="SBO:0000247" id="M_ahcys_c" name="S-Adenosyl-L-homocysteine" compartment="C_c" hasOnlySubstanceUnits="true" fbc:charge="0" fbc:chemicalFormula="C14H20N6O5S">
        <notes>
          <html xmlns="http://www.w3.org/1999/xhtml">
            <p>FORMULA: C14H20N6O5S</p>
            <p>CHARGE: 0</p>
            <p>SBOTerm: SBO:0000247</p>
          </html>
        </notes>
        <annotation xmlns:sbml="http://www.sbml.org/sbml/level3/version1/core">
          <rdf:RDF xmlns:rdf="http://www.w3.org/1999/02/22-rdf-syntax-ns#" xmlns:dcterms="http://purl.org/dc/terms/" xmlns:vCard="http://www.w3.org/2001/vcard-rdf/3.0#" xmlns:vCard4="http://www.w3.org/2006/vcard/ns#" xmlns:bqbiol="http://biomodels.net/biology-qualifiers/" xmlns:bqmodel="http://biomodels.net/model-qualifiers/">
            <rdf:Description rdf:about="#M_ahcys_c">
              <bqbiol:is>
                <rdf:Bag>
                  <rdf:li rdf:resource="http://identifiers.org/reactome/R-ALL-2162252"/>
                  <rdf:li rdf:resource="http://identifiers.org/reactome/R-ALL-5278409"/>
                  <rdf:li rdf:resource="http://identifiers.org/reactome/R-ALL-71285"/>
                  <rdf:li rdf:resource="http://identifiers.org/reactome/R-ALL-77502"/>
                  <rdf:li rdf:resource="http://identifiers.org/kegg.compound/C00021"/>
                  <rdf:li rdf:resource="http://identifiers.org/chebi/CHEBI:12741"/>
                  <rdf:li rdf:resource="http://identifiers.org/chebi/CHEBI:12759"/>
                  <rdf:li rdf:resource="http://identifiers.org/chebi/CHEBI:12761"/>
                  <rdf:li rdf:resource="http://identifiers.org/chebi/CHEBI:16680"/>
                  <rdf:li rdf:resource="http://identifiers.org/chebi/CHEBI:22034"/>
                  <rdf:li rdf:resource="http://identifiers.org/chebi/CHEBI:45495"/>
                  <rdf:li rdf:resource="http://identifiers.org/chebi/CHEBI:57856"/>
                  <rdf:li rdf:resource="http://identifiers.org/chebi/CHEBI:67009"/>
                  <rdf:li rdf:resource="http://identifiers.org/chebi/CHEBI:8945"/>
                  <rdf:li rdf:resource="http://identifiers.org/hmdb/HMDB00939"/>
                  <rdf:li rdf:resource="http://identifiers.org/biocyc/META:ADENOSYL-HOMO-CYS"/>
                  <rdf:li rdf:resource="http://identifiers.org/metanetx.chemical/MNXM19"/>
                  <rdf:li rdf:resource="https://identifiers.org/inchikey/ZJUKTBDSGOFHSH-WFMPWKQPSA-N"/>
                  <rdf:li rdf:resource="http://identifiers.org/seed.compound/cpd00019"/>
                </rdf:Bag>
              </bqbiol:is>
            </rdf:Description>
          </rdf:RDF>
        </annotation>
      </species>
      <species metaid="M_ahdt_c" sboTerm="SBO:0000247" id="M_ahdt_c" name="2-Amino-4-hydroxy-6-(erythro-1,2,3-trihydroxypropyl)dihydropteridine triphosphate" compartment="C_c" hasOnlySubstanceUnits="true" fbc:charge="-4" fbc:chemicalFormula="C9H12N5O13P3">
        <notes>
          <html xmlns="http://www.w3.org/1999/xhtml">
            <p>FORMULA: C9H12N5O13P3</p>
            <p>CHARGE: -4</p>
            <p>SBOTerm: SBO:0000247</p>
          </html>
        </notes>
        <annotation xmlns:sbml="http://www.sbml.org/sbml/level3/version1/core">
          <rdf:RDF xmlns:rdf="http://www.w3.org/1999/02/22-rdf-syntax-ns#" xmlns:dcterms="http://purl.org/dc/terms/" xmlns:vCard="http://www.w3.org/2001/vcard-rdf/3.0#" xmlns:vCard4="http://www.w3.org/2006/vcard/ns#" xmlns:bqbiol="http://biomodels.net/biology-qualifiers/" xmlns:bqmodel="http://biomodels.net/model-qualifiers/">
            <rdf:Description rdf:about="#M_ahdt_c">
              <bqbiol:is>
                <rdf:Bag>
                  <rdf:li rdf:resource="http://identifiers.org/reactome/R-ALL-1474124"/>
                  <rdf:li rdf:resource="http://identifiers.org/kegg.compound/C04895"/>
                  <rdf:li rdf:resource="http://identifiers.org/chebi/CHEBI:1002"/>
                  <rdf:li rdf:resource="http://identifiers.org/chebi/CHEBI:11509"/>
                  <rdf:li rdf:resource="http://identifiers.org/chebi/CHEBI:12201"/>
                  <rdf:li rdf:resource="http://identifiers.org/chebi/CHEBI:18372"/>
                  <rdf:li rdf:resource="http://identifiers.org/chebi/CHEBI:19455"/>
                  <rdf:li rdf:resource="http://identifiers.org/chebi/CHEBI:20684"/>
                  <rdf:li rdf:resource="http://identifiers.org/chebi/CHEBI:28069"/>
                  <rdf:li rdf:resource="http://identifiers.org/chebi/CHEBI:58462"/>
                  <rdf:li rdf:resource="https://identifiers.org/inchikey/DGGUVLXVLHAAGT-XINAWCOVSA-J"/>
                  <rdf:li rdf:resource="http://identifiers.org/hmdb/HMDB00980"/>
                  <rdf:li rdf:resource="http://identifiers.org/hmdb/HMDB01144"/>
                  <rdf:li rdf:resource="http://identifiers.org/hmdb/HMDB12181"/>
                  <rdf:li rdf:resource="http://identifiers.org/biocyc/META:DIHYDRONEOPTERIN-P3"/>
                  <rdf:li rdf:resource="http://identifiers.org/metanetx.chemical/MNXM397"/>
                  <rdf:li rdf:resource="http://identifiers.org/seed.compound/cpd02978"/>
                </rdf:Bag>
              </bqbiol:is>
            </rdf:Description>
          </rdf:RDF>
        </annotation>
      </species>
      <species metaid="M_aicar_c" sboTerm="SBO:0000247" id="M_aicar_c" name="5-Amino-1-(5-Phospho-D-ribosyl)imidazole-4-carboxamide" compartment="C_c" hasOnlySubstanceUnits="true" fbc:charge="-2" fbc:chemicalFormula="C9H13N4O8P">
        <notes>
          <html xmlns="http://www.w3.org/1999/xhtml">
            <p>FORMULA: C9H13N4O8P</p>
            <p>CHARGE: -2</p>
            <p>SBOTerm: SBO:0000247</p>
          </html>
        </notes>
        <annotation xmlns:sbml="http://www.sbml.org/sbml/level3/version1/core">
          <rdf:RDF xmlns:rdf="http://www.w3.org/1999/02/22-rdf-syntax-ns#" xmlns:dcterms="http://purl.org/dc/terms/" xmlns:vCard="http://www.w3.org/2001/vcard-rdf/3.0#" xmlns:vCard4="http://www.w3.org/2006/vcard/ns#" xmlns:bqbiol="http://biomodels.net/biology-qualifiers/" xmlns:bqmodel="http://biomodels.net/model-qualifiers/">
            <rdf:Description rdf:about="#M_aicar_c">
              <bqbiol:is>
                <rdf:Bag>
                  <rdf:li rdf:resource="http://identifiers.org/reactome/R-ALL-111409"/>
                  <rdf:li rdf:resource="http://identifiers.org/kegg.compound/C04677"/>
                  <rdf:li rdf:resource="http://identifiers.org/chebi/CHEBI:12102"/>
                  <rdf:li rdf:resource="http://identifiers.org/chebi/CHEBI:18406"/>
                  <rdf:li rdf:resource="http://identifiers.org/chebi/CHEBI:18966"/>
                  <rdf:li rdf:resource="http://identifiers.org/chebi/CHEBI:40739"/>
                  <rdf:li rdf:resource="http://identifiers.org/chebi/CHEBI:573"/>
                  <rdf:li rdf:resource="http://identifiers.org/chebi/CHEBI:58475"/>
                  <rdf:li rdf:resource="http://identifiers.org/hmdb/HMDB01517"/>
                  <rdf:li rdf:resource="http://identifiers.org/biocyc/META:AICAR"/>
                  <rdf:li rdf:resource="http://identifiers.org/metanetx.chemical/MNXM365"/>
                  <rdf:li rdf:resource="https://identifiers.org/inchikey/NOTGFIUVDGNKRI-UUOKFMHZSA-L"/>
                  <rdf:li rdf:resource="http://identifiers.org/seed.compound/cpd02851"/>
                </rdf:Bag>
              </bqbiol:is>
            </rdf:Description>
          </rdf:RDF>
        </annotation>
      </species>
      <species metaid="M_air_c" sboTerm="SBO:0000247" id="M_air_c" name="5-amino-1-(5-phospho-D-ribosyl)imidazole" compartment="C_c" hasOnlySubstanceUnits="true" fbc:chemicalFormula="C8H12N3O7P">
        <notes>
          <html xmlns="http://www.w3.org/1999/xhtml">
            <p>FORMULA: C8H12N3O7P</p>
            <p>SBOTerm: SBO:0000247</p>
            <p>CHARGE: -2.0</p>
          </html>
        </notes>
        <annotation xmlns:sbml="http://www.sbml.org/sbml/level3/version1/core">
          <rdf:RDF xmlns:rdf="http://www.w3.org/1999/02/22-rdf-syntax-ns#" xmlns:dcterms="http://purl.org/dc/terms/" xmlns:vCard="http://www.w3.org/2001/vcard-rdf/3.0#" xmlns:vCard4="http://www.w3.org/2006/vcard/ns#" xmlns:bqbiol="http://biomodels.net/biology-qualifiers/" xmlns:bqmodel="http://biomodels.net/model-qualifiers/">
            <rdf:Description rdf:about="#M_air_c">
              <bqbiol:is>
                <rdf:Bag>
                  <rdf:li rdf:resource="http://identifiers.org/chebi/CHEBI:12101"/>
                  <rdf:li rdf:resource="http://identifiers.org/chebi/CHEBI:18969"/>
                  <rdf:li rdf:resource="http://identifiers.org/chebi/CHEBI:2655"/>
                  <rdf:li rdf:resource="http://identifiers.org/chebi/CHEBI:28843"/>
                  <rdf:li rdf:resource="http://identifiers.org/chebi/CHEBI:58592"/>
                  <rdf:li rdf:resource="http://identifiers.org/hmdb/HMDB62575"/>
                  <rdf:li rdf:resource="http://identifiers.org/metanetx.chemical/MNXM162266"/>
                  <rdf:li rdf:resource="https://identifiers.org/inchikey/PDACUKOKVHBVHJ-ZRTZXPPTSA-M"/>
                </rdf:Bag>
              </bqbiol:is>
            </rdf:Description>
          </rdf:RDF>
        </annotation>
      </species>
      <species metaid="M_akg_c" sboTerm="SBO:0000247" id="M_akg_c" name="2-Oxoglutarate" compartment="C_c" hasOnlySubstanceUnits="true" fbc:charge="-2" fbc:chemicalFormula="C5H4O5">
        <notes>
          <html xmlns="http://www.w3.org/1999/xhtml">
            <p>FORMULA: C5H4O5</p>
            <p>CHARGE: -2</p>
            <p>SBOTerm: SBO:0000247</p>
          </html>
        </notes>
        <annotation xmlns:sbml="http://www.sbml.org/sbml/level3/version1/core">
          <rdf:RDF xmlns:rdf="http://www.w3.org/1999/02/22-rdf-syntax-ns#" xmlns:dcterms="http://purl.org/dc/terms/" xmlns:vCard="http://www.w3.org/2001/vcard-rdf/3.0#" xmlns:vCard4="http://www.w3.org/2006/vcard/ns#" xmlns:bqbiol="http://biomodels.net/biology-qualifiers/" xmlns:bqmodel="http://biomodels.net/model-qualifiers/">
            <rdf:Description rdf:about="#M_akg_c">
              <bqbiol:is>
                <rdf:Bag>
                  <rdf:li rdf:resource="http://identifiers.org/reactome/R-ALL-113594"/>
                  <rdf:li rdf:resource="http://identifiers.org/reactome/R-ALL-113671"/>
                  <rdf:li rdf:resource="http://identifiers.org/reactome/R-ALL-29406"/>
                  <rdf:li rdf:resource="http://identifiers.org/reactome/R-ALL-389537"/>
                  <rdf:li rdf:resource="http://identifiers.org/reactome/R-ALL-5278317"/>
                  <rdf:li rdf:resource="http://identifiers.org/reactome/R-ALL-561075"/>
                  <rdf:li rdf:resource="http://identifiers.org/kegg.compound/C00026"/>
                  <rdf:li rdf:resource="http://identifiers.org/chebi/CHEBI:11638"/>
                  <rdf:li rdf:resource="http://identifiers.org/chebi/CHEBI:1253"/>
                  <rdf:li rdf:resource="http://identifiers.org/chebi/CHEBI:16810"/>
                  <rdf:li rdf:resource="http://identifiers.org/chebi/CHEBI:19748"/>
                  <rdf:li rdf:resource="http://identifiers.org/chebi/CHEBI:19749"/>
                  <rdf:li rdf:resource="http://identifiers.org/chebi/CHEBI:30915"/>
                  <rdf:li rdf:resource="http://identifiers.org/chebi/CHEBI:30916"/>
                  <rdf:li rdf:resource="http://identifiers.org/chebi/CHEBI:40661"/>
                  <rdf:li rdf:resource="http://identifiers.org/hmdb/HMDB00208"/>
                  <rdf:li rdf:resource="http://identifiers.org/hmdb/HMDB02812"/>
                  <rdf:li rdf:resource="http://identifiers.org/hmdb/HMDB62781"/>
                  <rdf:li rdf:resource="https://identifiers.org/inchikey/KPGXRSRHYNQIFN-UHFFFAOYSA-L"/>
                  <rdf:li rdf:resource="http://identifiers.org/biocyc/META:2-KETOGLUTARATE"/>
                  <rdf:li rdf:resource="http://identifiers.org/metanetx.chemical/MNXM20"/>
                  <rdf:li rdf:resource="http://identifiers.org/seed.compound/cpd00024"/>
                </rdf:Bag>
              </bqbiol:is>
            </rdf:Description>
          </rdf:RDF>
        </annotation>
      </species>
      <species metaid="M_ala_B_c" sboTerm="SBO:0000247" id="M_ala_B_c" name="Beta-Alanine" compartment="C_c" hasOnlySubstanceUnits="true" fbc:charge="0" fbc:chemicalFormula="C3H7NO2">
        <notes>
          <html xmlns="http://www.w3.org/1999/xhtml">
            <p>FORMULA: C3H7NO2</p>
            <p>CHARGE: 0</p>
            <p>SBOTerm: SBO:0000247</p>
          </html>
        </notes>
        <annotation xmlns:sbml="http://www.sbml.org/sbml/level3/version1/core">
          <rdf:RDF xmlns:rdf="http://www.w3.org/1999/02/22-rdf-syntax-ns#" xmlns:dcterms="http://purl.org/dc/terms/" xmlns:vCard="http://www.w3.org/2001/vcard-rdf/3.0#" xmlns:vCard4="http://www.w3.org/2006/vcard/ns#" xmlns:bqbiol="http://biomodels.net/biology-qualifiers/" xmlns:bqmodel="http://biomodels.net/model-qualifiers/">
            <rdf:Description rdf:about="#M_ala_B_c">
              <bqbiol:is>
                <rdf:Bag>
                  <rdf:li rdf:resource="http://identifiers.org/reactome/R-ALL-73590"/>
                  <rdf:li rdf:resource="http://identifiers.org/reactome/R-ALL-909777"/>
                  <rdf:li rdf:resource="http://identifiers.org/kegg.compound/C00099"/>
                  <rdf:li rdf:resource="http://identifiers.org/chebi/CHEBI:10343"/>
                  <rdf:li rdf:resource="http://identifiers.org/chebi/CHEBI:12389"/>
                  <rdf:li rdf:resource="http://identifiers.org/chebi/CHEBI:16958"/>
                  <rdf:li rdf:resource="http://identifiers.org/chebi/CHEBI:22821"/>
                  <rdf:li rdf:resource="http://identifiers.org/chebi/CHEBI:41050"/>
                  <rdf:li rdf:resource="http://identifiers.org/chebi/CHEBI:57966"/>
                  <rdf:li rdf:resource="http://identifiers.org/chebi/CHEBI:63070"/>
                  <rdf:li rdf:resource="http://identifiers.org/kegg.drug/D07561"/>
                  <rdf:li rdf:resource="http://identifiers.org/hmdb/HMDB00056"/>
                  <rdf:li rdf:resource="http://identifiers.org/biocyc/META:B-ALANINE"/>
                  <rdf:li rdf:resource="http://identifiers.org/metanetx.chemical/MNXM144"/>
                  <rdf:li rdf:resource="https://identifiers.org/inchikey/UCMIRNVEIXFBKS-UHFFFAOYSA-N"/>
                  <rdf:li rdf:resource="http://identifiers.org/seed.compound/cpd00085"/>
                </rdf:Bag>
              </bqbiol:is>
            </rdf:Description>
          </rdf:RDF>
        </annotation>
      </species>
      <species metaid="M_ala_B_e" sboTerm="SBO:0000247" id="M_ala_B_e" name="Beta-Alanine" compartment="C_e" hasOnlySubstanceUnits="true" fbc:charge="0" fbc:chemicalFormula="C3H7NO2">
        <notes>
          <html xmlns="http://www.w3.org/1999/xhtml">
            <p>FORMULA: C3H7NO2</p>
            <p>CHARGE: 0</p>
            <p>SBOTerm: SBO:0000247</p>
          </html>
        </notes>
        <annotation xmlns:sbml="http://www.sbml.org/sbml/level3/version1/core">
          <rdf:RDF xmlns:rdf="http://www.w3.org/1999/02/22-rdf-syntax-ns#" xmlns:dcterms="http://purl.org/dc/terms/" xmlns:vCard="http://www.w3.org/2001/vcard-rdf/3.0#" xmlns:vCard4="http://www.w3.org/2006/vcard/ns#" xmlns:bqbiol="http://biomodels.net/biology-qualifiers/" xmlns:bqmodel="http://biomodels.net/model-qualifiers/">
            <rdf:Description rdf:about="#M_ala_B_e">
              <bqbiol:is>
                <rdf:Bag>
                  <rdf:li rdf:resource="http://identifiers.org/reactome/R-ALL-73590"/>
                  <rdf:li rdf:resource="http://identifiers.org/reactome/R-ALL-909777"/>
                  <rdf:li rdf:resource="http://identifiers.org/kegg.compound/C00099"/>
                  <rdf:li rdf:resource="http://identifiers.org/chebi/CHEBI:10343"/>
                  <rdf:li rdf:resource="http://identifiers.org/chebi/CHEBI:12389"/>
                  <rdf:li rdf:resource="http://identifiers.org/chebi/CHEBI:16958"/>
                  <rdf:li rdf:resource="http://identifiers.org/chebi/CHEBI:22821"/>
                  <rdf:li rdf:resource="http://identifiers.org/chebi/CHEBI:41050"/>
                  <rdf:li rdf:resource="http://identifiers.org/chebi/CHEBI:57966"/>
                  <rdf:li rdf:resource="http://identifiers.org/chebi/CHEBI:63070"/>
                  <rdf:li rdf:resource="http://identifiers.org/kegg.drug/D07561"/>
                  <rdf:li rdf:resource="http://identifiers.org/hmdb/HMDB00056"/>
                  <rdf:li rdf:resource="http://identifiers.org/biocyc/META:B-ALANINE"/>
                  <rdf:li rdf:resource="http://identifiers.org/metanetx.chemical/MNXM144"/>
                  <rdf:li rdf:resource="https://identifiers.org/inchikey/UCMIRNVEIXFBKS-UHFFFAOYSA-N"/>
                  <rdf:li rdf:resource="http://identifiers.org/seed.compound/cpd00085"/>
                </rdf:Bag>
              </bqbiol:is>
            </rdf:Description>
          </rdf:RDF>
        </annotation>
      </species>
      <species metaid="M_ala_B_p" sboTerm="SBO:0000247" id="M_ala_B_p" name="Beta-Alanine" compartment="C_p" hasOnlySubstanceUnits="true" fbc:charge="0" fbc:chemicalFormula="C3H7NO2">
        <notes>
          <html xmlns="http://www.w3.org/1999/xhtml">
            <p>FORMULA: C3H7NO2</p>
            <p>CHARGE: 0</p>
            <p>SBOTerm: SBO:0000247</p>
          </html>
        </notes>
        <annotation xmlns:sbml="http://www.sbml.org/sbml/level3/version1/core">
          <rdf:RDF xmlns:rdf="http://www.w3.org/1999/02/22-rdf-syntax-ns#" xmlns:dcterms="http://purl.org/dc/terms/" xmlns:vCard="http://www.w3.org/2001/vcard-rdf/3.0#" xmlns:vCard4="http://www.w3.org/2006/vcard/ns#" xmlns:bqbiol="http://biomodels.net/biology-qualifiers/" xmlns:bqmodel="http://biomodels.net/model-qualifiers/">
            <rdf:Description rdf:about="#M_ala_B_p">
              <bqbiol:is>
                <rdf:Bag>
                  <rdf:li rdf:resource="http://identifiers.org/reactome/R-ALL-73590"/>
                  <rdf:li rdf:resource="http://identifiers.org/reactome/R-ALL-909777"/>
                  <rdf:li rdf:resource="http://identifiers.org/kegg.compound/C00099"/>
                  <rdf:li rdf:resource="http://identifiers.org/chebi/CHEBI:10343"/>
                  <rdf:li rdf:resource="http://identifiers.org/chebi/CHEBI:12389"/>
                  <rdf:li rdf:resource="http://identifiers.org/chebi/CHEBI:16958"/>
                  <rdf:li rdf:resource="http://identifiers.org/chebi/CHEBI:22821"/>
                  <rdf:li rdf:resource="http://identifiers.org/chebi/CHEBI:41050"/>
                  <rdf:li rdf:resource="http://identifiers.org/chebi/CHEBI:57966"/>
                  <rdf:li rdf:resource="http://identifiers.org/chebi/CHEBI:63070"/>
                  <rdf:li rdf:resource="http://identifiers.org/kegg.drug/D07561"/>
                  <rdf:li rdf:resource="http://identifiers.org/hmdb/HMDB00056"/>
                  <rdf:li rdf:resource="http://identifiers.org/biocyc/META:B-ALANINE"/>
                  <rdf:li rdf:resource="http://identifiers.org/metanetx.chemical/MNXM144"/>
                  <rdf:li rdf:resource="https://identifiers.org/inchikey/UCMIRNVEIXFBKS-UHFFFAOYSA-N"/>
                  <rdf:li rdf:resource="http://identifiers.org/seed.compound/cpd00085"/>
                </rdf:Bag>
              </bqbiol:is>
            </rdf:Description>
          </rdf:RDF>
        </annotation>
      </species>
      <species metaid="M_ala_L_asp__L_c" sboTerm="SBO:0000247" id="M_ala_L_asp__L_c" name="Ala L asp L C7H11N2O5" compartment="C_c" hasOnlySubstanceUnits="true" fbc:charge="-1" fbc:chemicalFormula="C7H11N2O5">
        <notes>
          <html xmlns="http://www.w3.org/1999/xhtml">
            <p>FORMULA: C7H11N2O5</p>
            <p>CHARGE: -1</p>
            <p>SBOTerm: SBO:0000247</p>
          </html>
        </notes>
        <annotation xmlns:sbml="http://www.sbml.org/sbml/level3/version1/core">
          <rdf:RDF xmlns:rdf="http://www.w3.org/1999/02/22-rdf-syntax-ns#" xmlns:dcterms="http://purl.org/dc/terms/" xmlns:vCard="http://www.w3.org/2001/vcard-rdf/3.0#" xmlns:vCard4="http://www.w3.org/2006/vcard/ns#" xmlns:bqbiol="http://biomodels.net/biology-qualifiers/" xmlns:bqmodel="http://biomodels.net/model-qualifiers/">
            <rdf:Description rdf:about="#M_ala_L_asp__L_c">
              <bqbiol:is>
                <rdf:Bag>
                  <rdf:li rdf:resource="http://identifiers.org/chebi/CHEBI:73803"/>
                  <rdf:li rdf:resource="http://identifiers.org/chebi/CHEBI:74363"/>
                  <rdf:li rdf:resource="http://identifiers.org/biocyc/META:CPD-13404"/>
                  <rdf:li rdf:resource="http://identifiers.org/metanetx.chemical/MNXM40494"/>
                  <rdf:li rdf:resource="https://identifiers.org/inchikey/XAEWTDMGFGHWFK-IMJSIDKUSA-M"/>
                  <rdf:li rdf:resource="http://identifiers.org/seed.compound/cpd11593"/>
                </rdf:Bag>
              </bqbiol:is>
            </rdf:Description>
          </rdf:RDF>
        </annotation>
      </species>
      <species metaid="M_ala_L_asp__L_e" sboTerm="SBO:0000247" id="M_ala_L_asp__L_e" name="Ala L asp L C7H11N2O5" compartment="C_e" hasOnlySubstanceUnits="true" fbc:charge="-1" fbc:chemicalFormula="C7H11N2O5">
        <notes>
          <html xmlns="http://www.w3.org/1999/xhtml">
            <p>FORMULA: C7H11N2O5</p>
            <p>CHARGE: -1</p>
            <p>SBOTerm: SBO:0000247</p>
          </html>
        </notes>
        <annotation xmlns:sbml="http://www.sbml.org/sbml/level3/version1/core">
          <rdf:RDF xmlns:rdf="http://www.w3.org/1999/02/22-rdf-syntax-ns#" xmlns:dcterms="http://purl.org/dc/terms/" xmlns:vCard="http://www.w3.org/2001/vcard-rdf/3.0#" xmlns:vCard4="http://www.w3.org/2006/vcard/ns#" xmlns:bqbiol="http://biomodels.net/biology-qualifiers/" xmlns:bqmodel="http://biomodels.net/model-qualifiers/">
            <rdf:Description rdf:about="#M_ala_L_asp__L_e">
              <bqbiol:is>
                <rdf:Bag>
                  <rdf:li rdf:resource="http://identifiers.org/chebi/CHEBI:73803"/>
                  <rdf:li rdf:resource="http://identifiers.org/chebi/CHEBI:74363"/>
                  <rdf:li rdf:resource="http://identifiers.org/biocyc/META:CPD-13404"/>
                  <rdf:li rdf:resource="http://identifiers.org/metanetx.chemical/MNXM40494"/>
                  <rdf:li rdf:resource="https://identifiers.org/inchikey/XAEWTDMGFGHWFK-IMJSIDKUSA-M"/>
                  <rdf:li rdf:resource="http://identifiers.org/seed.compound/cpd11593"/>
                </rdf:Bag>
              </bqbiol:is>
            </rdf:Description>
          </rdf:RDF>
        </annotation>
      </species>
      <species metaid="M_ala_L_glu__L_c" sboTerm="SBO:0000247" id="M_ala_L_glu__L_c" name="Ala L glu L C8H13N2O5" compartment="C_c" hasOnlySubstanceUnits="true" fbc:chemicalFormula="C8H13N2O5">
        <notes>
          <html xmlns="http://www.w3.org/1999/xhtml">
            <p>FORMULA: C8H13N2O5</p>
            <p>SBOTerm: SBO:0000247</p>
          </html>
        </notes>
        <annotation xmlns:sbml="http://www.sbml.org/sbml/level3/version1/core">
          <rdf:RDF xmlns:rdf="http://www.w3.org/1999/02/22-rdf-syntax-ns#" xmlns:dcterms="http://purl.org/dc/terms/" xmlns:vCard="http://www.w3.org/2001/vcard-rdf/3.0#" xmlns:vCard4="http://www.w3.org/2006/vcard/ns#" xmlns:bqbiol="http://biomodels.net/biology-qualifiers/" xmlns:bqmodel="http://biomodels.net/model-qualifiers/">
            <rdf:Description rdf:about="#M_ala_L_glu__L_c">
              <bqbiol:is>
                <rdf:Bag>
                  <rdf:li rdf:resource="http://identifiers.org/metanetx.chemical/MNXM8263"/>
                  <rdf:li rdf:resource="http://identifiers.org/seed.compound/cpd11586"/>
                </rdf:Bag>
              </bqbiol:is>
            </rdf:Description>
          </rdf:RDF>
        </annotation>
      </species>
      <species metaid="M_ala_L_glu__L_e" sboTerm="SBO:0000247" id="M_ala_L_glu__L_e" name="Ala L glu L C8H13N2O5" compartment="C_e" hasOnlySubstanceUnits="true" fbc:chemicalFormula="C8H13N2O5">
        <notes>
          <html xmlns="http://www.w3.org/1999/xhtml">
            <p>FORMULA: C8H13N2O5</p>
            <p>SBOTerm: SBO:0000247</p>
          </html>
        </notes>
        <annotation xmlns:sbml="http://www.sbml.org/sbml/level3/version1/core">
          <rdf:RDF xmlns:rdf="http://www.w3.org/1999/02/22-rdf-syntax-ns#" xmlns:dcterms="http://purl.org/dc/terms/" xmlns:vCard="http://www.w3.org/2001/vcard-rdf/3.0#" xmlns:vCard4="http://www.w3.org/2006/vcard/ns#" xmlns:bqbiol="http://biomodels.net/biology-qualifiers/" xmlns:bqmodel="http://biomodels.net/model-qualifiers/">
            <rdf:Description rdf:about="#M_ala_L_glu__L_e">
              <bqbiol:is>
                <rdf:Bag>
                  <rdf:li rdf:resource="http://identifiers.org/metanetx.chemical/MNXM8263"/>
                  <rdf:li rdf:resource="http://identifiers.org/seed.compound/cpd11586"/>
                </rdf:Bag>
              </bqbiol:is>
            </rdf:Description>
          </rdf:RDF>
        </annotation>
      </species>
      <species metaid="M_ala_L_thr__L_c" sboTerm="SBO:0000247" id="M_ala_L_thr__L_c" name="Ala-L-Thr-L" compartment="C_c" hasOnlySubstanceUnits="true" fbc:chemicalFormula="C7H14N2O4">
        <notes>
          <html xmlns="http://www.w3.org/1999/xhtml">
            <p>FORMULA: C7H14N2O4</p>
            <p>SBOTerm: SBO:0000247</p>
          </html>
        </notes>
        <sbml:annotation xmlns:sbml="http://www.sbml.org/sbml/level3/version1/core">
          <rdf:RDF xmlns:rdf="http://www.w3.org/1999/02/22-rdf-syntax-ns#">
            <rdf:Description rdf:about="#M_ala_L_thr__L_c">
              <bqbiol:is xmlns:bqbiol="http://biomodels.net/biology-qualifiers/">
                <rdf:Bag/>
              </bqbiol:is>
            </rdf:Description>
          </rdf:RDF>
        </sbml:annotation>
      </species>
      <species metaid="M_ala_L_thr__L_e" sboTerm="SBO:0000247" id="M_ala_L_thr__L_e" name="Ala-L-Thr-L" compartment="C_e" hasOnlySubstanceUnits="true" fbc:chemicalFormula="C7H14N2O4">
        <notes>
          <html xmlns="http://www.w3.org/1999/xhtml">
            <p>FORMULA: C7H14N2O4</p>
            <p>SBOTerm: SBO:0000247</p>
          </html>
        </notes>
        <sbml:annotation xmlns:sbml="http://www.sbml.org/sbml/level3/version1/core">
          <rdf:RDF xmlns:rdf="http://www.w3.org/1999/02/22-rdf-syntax-ns#">
            <rdf:Description rdf:about="#M_ala_L_thr__L_e">
              <bqbiol:is xmlns:bqbiol="http://biomodels.net/biology-qualifiers/">
                <rdf:Bag/>
              </bqbiol:is>
            </rdf:Description>
          </rdf:RDF>
        </sbml:annotation>
      </species>
      <species metaid="M_ala__D_c" sboTerm="SBO:0000247" id="M_ala__D_c" name="D-Alanine" compartment="C_c" hasOnlySubstanceUnits="true" fbc:charge="0" fbc:chemicalFormula="C3H7NO2">
        <notes>
          <html xmlns="http://www.w3.org/1999/xhtml">
            <p>FORMULA: C3H7NO2</p>
            <p>CHARGE: 0</p>
            <p>SBOTerm: SBO:0000247</p>
          </html>
        </notes>
        <annotation xmlns:sbml="http://www.sbml.org/sbml/level3/version1/core">
          <rdf:RDF xmlns:rdf="http://www.w3.org/1999/02/22-rdf-syntax-ns#" xmlns:dcterms="http://purl.org/dc/terms/" xmlns:vCard="http://www.w3.org/2001/vcard-rdf/3.0#" xmlns:vCard4="http://www.w3.org/2006/vcard/ns#" xmlns:bqbiol="http://biomodels.net/biology-qualifiers/" xmlns:bqmodel="http://biomodels.net/model-qualifiers/">
            <rdf:Description rdf:about="#M_ala__D_c">
              <bqbiol:is>
                <rdf:Bag>
                  <rdf:li rdf:resource="http://identifiers.org/kegg.compound/C00133"/>
                  <rdf:li rdf:resource="http://identifiers.org/chebi/CHEBI:10840"/>
                  <rdf:li rdf:resource="http://identifiers.org/chebi/CHEBI:12899"/>
                  <rdf:li rdf:resource="http://identifiers.org/chebi/CHEBI:15570"/>
                  <rdf:li rdf:resource="http://identifiers.org/chebi/CHEBI:20893"/>
                  <rdf:li rdf:resource="http://identifiers.org/chebi/CHEBI:32435"/>
                  <rdf:li rdf:resource="http://identifiers.org/chebi/CHEBI:32436"/>
                  <rdf:li rdf:resource="http://identifiers.org/chebi/CHEBI:4087"/>
                  <rdf:li rdf:resource="http://identifiers.org/chebi/CHEBI:41756"/>
                  <rdf:li rdf:resource="http://identifiers.org/chebi/CHEBI:41798"/>
                  <rdf:li rdf:resource="http://identifiers.org/chebi/CHEBI:41848"/>
                  <rdf:li rdf:resource="http://identifiers.org/chebi/CHEBI:41877"/>
                  <rdf:li rdf:resource="http://identifiers.org/chebi/CHEBI:57416"/>
                  <rdf:li rdf:resource="http://identifiers.org/hmdb/HMDB01310"/>
                  <rdf:li rdf:resource="http://identifiers.org/biocyc/META:D-ALANINE"/>
                  <rdf:li rdf:resource="http://identifiers.org/metanetx.chemical/MNXM156"/>
                  <rdf:li rdf:resource="https://identifiers.org/inchikey/QNAYBMKLOCPYGJ-UWTATZPHSA-N"/>
                  <rdf:li rdf:resource="http://identifiers.org/seed.compound/cpd00117"/>
                </rdf:Bag>
              </bqbiol:is>
            </rdf:Description>
          </rdf:RDF>
        </annotation>
      </species>
      <species metaid="M_ala__D_e" sboTerm="SBO:0000247" id="M_ala__D_e" name="D-Alanine" compartment="C_e" hasOnlySubstanceUnits="true" fbc:charge="0" fbc:chemicalFormula="C3H7NO2">
        <notes>
          <html xmlns="http://www.w3.org/1999/xhtml">
            <p>FORMULA: C3H7NO2</p>
            <p>CHARGE: 0</p>
            <p>SBOTerm: SBO:0000247</p>
          </html>
        </notes>
        <annotation xmlns:sbml="http://www.sbml.org/sbml/level3/version1/core">
          <rdf:RDF xmlns:rdf="http://www.w3.org/1999/02/22-rdf-syntax-ns#" xmlns:dcterms="http://purl.org/dc/terms/" xmlns:vCard="http://www.w3.org/2001/vcard-rdf/3.0#" xmlns:vCard4="http://www.w3.org/2006/vcard/ns#" xmlns:bqbiol="http://biomodels.net/biology-qualifiers/" xmlns:bqmodel="http://biomodels.net/model-qualifiers/">
            <rdf:Description rdf:about="#M_ala__D_e">
              <bqbiol:is>
                <rdf:Bag>
                  <rdf:li rdf:resource="http://identifiers.org/kegg.compound/C00133"/>
                  <rdf:li rdf:resource="http://identifiers.org/chebi/CHEBI:10840"/>
                  <rdf:li rdf:resource="http://identifiers.org/chebi/CHEBI:12899"/>
                  <rdf:li rdf:resource="http://identifiers.org/chebi/CHEBI:15570"/>
                  <rdf:li rdf:resource="http://identifiers.org/chebi/CHEBI:20893"/>
                  <rdf:li rdf:resource="http://identifiers.org/chebi/CHEBI:32435"/>
                  <rdf:li rdf:resource="http://identifiers.org/chebi/CHEBI:32436"/>
                  <rdf:li rdf:resource="http://identifiers.org/chebi/CHEBI:4087"/>
                  <rdf:li rdf:resource="http://identifiers.org/chebi/CHEBI:41756"/>
                  <rdf:li rdf:resource="http://identifiers.org/chebi/CHEBI:41798"/>
                  <rdf:li rdf:resource="http://identifiers.org/chebi/CHEBI:41848"/>
                  <rdf:li rdf:resource="http://identifiers.org/chebi/CHEBI:41877"/>
                  <rdf:li rdf:resource="http://identifiers.org/chebi/CHEBI:57416"/>
                  <rdf:li rdf:resource="http://identifiers.org/hmdb/HMDB01310"/>
                  <rdf:li rdf:resource="http://identifiers.org/biocyc/META:D-ALANINE"/>
                  <rdf:li rdf:resource="http://identifiers.org/metanetx.chemical/MNXM156"/>
                  <rdf:li rdf:resource="https://identifiers.org/inchikey/QNAYBMKLOCPYGJ-UWTATZPHSA-N"/>
                  <rdf:li rdf:resource="http://identifiers.org/seed.compound/cpd00117"/>
                </rdf:Bag>
              </bqbiol:is>
            </rdf:Description>
          </rdf:RDF>
        </annotation>
      </species>
      <species metaid="M_ala__D_p" sboTerm="SBO:0000247" id="M_ala__D_p" name="D-Alanine" compartment="C_p" hasOnlySubstanceUnits="true" fbc:charge="0" fbc:chemicalFormula="C3H7NO2">
        <notes>
          <html xmlns="http://www.w3.org/1999/xhtml">
            <p>FORMULA: C3H7NO2</p>
            <p>CHARGE: 0</p>
            <p>SBOTerm: SBO:0000247</p>
          </html>
        </notes>
        <annotation xmlns:sbml="http://www.sbml.org/sbml/level3/version1/core">
          <rdf:RDF xmlns:rdf="http://www.w3.org/1999/02/22-rdf-syntax-ns#" xmlns:dcterms="http://purl.org/dc/terms/" xmlns:vCard="http://www.w3.org/2001/vcard-rdf/3.0#" xmlns:vCard4="http://www.w3.org/2006/vcard/ns#" xmlns:bqbiol="http://biomodels.net/biology-qualifiers/" xmlns:bqmodel="http://biomodels.net/model-qualifiers/">
            <rdf:Description rdf:about="#M_ala__D_p">
              <bqbiol:is>
                <rdf:Bag>
                  <rdf:li rdf:resource="http://identifiers.org/kegg.compound/C00133"/>
                  <rdf:li rdf:resource="http://identifiers.org/chebi/CHEBI:10840"/>
                  <rdf:li rdf:resource="http://identifiers.org/chebi/CHEBI:12899"/>
                  <rdf:li rdf:resource="http://identifiers.org/chebi/CHEBI:15570"/>
                  <rdf:li rdf:resource="http://identifiers.org/chebi/CHEBI:20893"/>
                  <rdf:li rdf:resource="http://identifiers.org/chebi/CHEBI:32435"/>
                  <rdf:li rdf:resource="http://identifiers.org/chebi/CHEBI:32436"/>
                  <rdf:li rdf:resource="http://identifiers.org/chebi/CHEBI:4087"/>
                  <rdf:li rdf:resource="http://identifiers.org/chebi/CHEBI:41756"/>
                  <rdf:li rdf:resource="http://identifiers.org/chebi/CHEBI:41798"/>
                  <rdf:li rdf:resource="http://identifiers.org/chebi/CHEBI:41848"/>
                  <rdf:li rdf:resource="http://identifiers.org/chebi/CHEBI:41877"/>
                  <rdf:li rdf:resource="http://identifiers.org/chebi/CHEBI:57416"/>
                  <rdf:li rdf:resource="http://identifiers.org/hmdb/HMDB01310"/>
                  <rdf:li rdf:resource="http://identifiers.org/biocyc/META:D-ALANINE"/>
                  <rdf:li rdf:resource="http://identifiers.org/metanetx.chemical/MNXM156"/>
                  <rdf:li rdf:resource="https://identifiers.org/inchikey/QNAYBMKLOCPYGJ-UWTATZPHSA-N"/>
                  <rdf:li rdf:resource="http://identifiers.org/seed.compound/cpd00117"/>
                </rdf:Bag>
              </bqbiol:is>
            </rdf:Description>
          </rdf:RDF>
        </annotation>
      </species>
      <species metaid="M_ala__L_c" sboTerm="SBO:0000247" id="M_ala__L_c" name="L-Alanine" compartment="C_c" hasOnlySubstanceUnits="true" fbc:charge="0" fbc:chemicalFormula="C3H7NO2">
        <notes>
          <html xmlns="http://www.w3.org/1999/xhtml">
            <p>FORMULA: C3H7NO2</p>
            <p>CHARGE: 0</p>
            <p>SBOTerm: SBO:0000247</p>
          </html>
        </notes>
        <annotation xmlns:sbml="http://www.sbml.org/sbml/level3/version1/core">
          <rdf:RDF xmlns:rdf="http://www.w3.org/1999/02/22-rdf-syntax-ns#" xmlns:dcterms="http://purl.org/dc/terms/" xmlns:vCard="http://www.w3.org/2001/vcard-rdf/3.0#" xmlns:vCard4="http://www.w3.org/2006/vcard/ns#" xmlns:bqbiol="http://biomodels.net/biology-qualifiers/" xmlns:bqmodel="http://biomodels.net/model-qualifiers/">
            <rdf:Description rdf:about="#M_ala__L_c">
              <bqbiol:is>
                <rdf:Bag>
                  <rdf:li rdf:resource="http://identifiers.org/reactome/R-ALL-29432"/>
                  <rdf:li rdf:resource="http://identifiers.org/reactome/R-ALL-352036"/>
                  <rdf:li rdf:resource="http://identifiers.org/reactome/R-ALL-379697"/>
                  <rdf:li rdf:resource="http://identifiers.org/reactome/R-ALL-389664"/>
                  <rdf:li rdf:resource="http://identifiers.org/kegg.compound/C00041"/>
                  <rdf:li rdf:resource="http://identifiers.org/kegg.compound/C01401"/>
                  <rdf:li rdf:resource="http://identifiers.org/chebi/CHEBI:13069"/>
                  <rdf:li rdf:resource="http://identifiers.org/chebi/CHEBI:13748"/>
                  <rdf:li rdf:resource="http://identifiers.org/chebi/CHEBI:16449"/>
                  <rdf:li rdf:resource="http://identifiers.org/chebi/CHEBI:16977"/>
                  <rdf:li rdf:resource="http://identifiers.org/chebi/CHEBI:21216"/>
                  <rdf:li rdf:resource="http://identifiers.org/chebi/CHEBI:22277"/>
                  <rdf:li rdf:resource="http://identifiers.org/chebi/CHEBI:2539"/>
                  <rdf:li rdf:resource="http://identifiers.org/chebi/CHEBI:32431"/>
                  <rdf:li rdf:resource="http://identifiers.org/chebi/CHEBI:32432"/>
                  <rdf:li rdf:resource="http://identifiers.org/chebi/CHEBI:32439"/>
                  <rdf:li rdf:resource="http://identifiers.org/chebi/CHEBI:32440"/>
                  <rdf:li rdf:resource="http://identifiers.org/chebi/CHEBI:40734"/>
                  <rdf:li rdf:resource="http://identifiers.org/chebi/CHEBI:40735"/>
                  <rdf:li rdf:resource="http://identifiers.org/chebi/CHEBI:46308"/>
                  <rdf:li rdf:resource="http://identifiers.org/chebi/CHEBI:57972"/>
                  <rdf:li rdf:resource="http://identifiers.org/chebi/CHEBI:6171"/>
                  <rdf:li rdf:resource="http://identifiers.org/chebi/CHEBI:66916"/>
                  <rdf:li rdf:resource="http://identifiers.org/chebi/CHEBI:76050"/>
                  <rdf:li rdf:resource="http://identifiers.org/kegg.drug/D00012"/>
                  <rdf:li rdf:resource="http://identifiers.org/hmdb/HMDB00161"/>
                  <rdf:li rdf:resource="http://identifiers.org/hmdb/HMDB62251"/>
                  <rdf:li rdf:resource="http://identifiers.org/biocyc/META:L-ALPHA-ALANINE"/>
                  <rdf:li rdf:resource="http://identifiers.org/metanetx.chemical/MNXM32"/>
                  <rdf:li rdf:resource="https://identifiers.org/inchikey/QNAYBMKLOCPYGJ-REOHCLBHSA-N"/>
                  <rdf:li rdf:resource="http://identifiers.org/seed.compound/cpd00035"/>
                  <rdf:li rdf:resource="http://identifiers.org/seed.compound/cpd01003"/>
                </rdf:Bag>
              </bqbiol:is>
            </rdf:Description>
          </rdf:RDF>
        </annotation>
      </species>
      <species metaid="M_ala__L_e" sboTerm="SBO:0000247" id="M_ala__L_e" name="L-Alanine" compartment="C_e" hasOnlySubstanceUnits="true" fbc:charge="0" fbc:chemicalFormula="C3H7NO2">
        <notes>
          <html xmlns="http://www.w3.org/1999/xhtml">
            <p>FORMULA: C3H7NO2</p>
            <p>CHARGE: 0</p>
            <p>SBOTerm: SBO:0000247</p>
          </html>
        </notes>
        <annotation xmlns:sbml="http://www.sbml.org/sbml/level3/version1/core">
          <rdf:RDF xmlns:rdf="http://www.w3.org/1999/02/22-rdf-syntax-ns#" xmlns:dcterms="http://purl.org/dc/terms/" xmlns:vCard="http://www.w3.org/2001/vcard-rdf/3.0#" xmlns:vCard4="http://www.w3.org/2006/vcard/ns#" xmlns:bqbiol="http://biomodels.net/biology-qualifiers/" xmlns:bqmodel="http://biomodels.net/model-qualifiers/">
            <rdf:Description rdf:about="#M_ala__L_e">
              <bqbiol:is>
                <rdf:Bag>
                  <rdf:li rdf:resource="http://identifiers.org/reactome/R-ALL-29432"/>
                  <rdf:li rdf:resource="http://identifiers.org/reactome/R-ALL-352036"/>
                  <rdf:li rdf:resource="http://identifiers.org/reactome/R-ALL-379697"/>
                  <rdf:li rdf:resource="http://identifiers.org/reactome/R-ALL-389664"/>
                  <rdf:li rdf:resource="http://identifiers.org/kegg.compound/C00041"/>
                  <rdf:li rdf:resource="http://identifiers.org/kegg.compound/C01401"/>
                  <rdf:li rdf:resource="http://identifiers.org/chebi/CHEBI:13069"/>
                  <rdf:li rdf:resource="http://identifiers.org/chebi/CHEBI:13748"/>
                  <rdf:li rdf:resource="http://identifiers.org/chebi/CHEBI:16449"/>
                  <rdf:li rdf:resource="http://identifiers.org/chebi/CHEBI:16977"/>
                  <rdf:li rdf:resource="http://identifiers.org/chebi/CHEBI:21216"/>
                  <rdf:li rdf:resource="http://identifiers.org/chebi/CHEBI:22277"/>
                  <rdf:li rdf:resource="http://identifiers.org/chebi/CHEBI:2539"/>
                  <rdf:li rdf:resource="http://identifiers.org/chebi/CHEBI:32431"/>
                  <rdf:li rdf:resource="http://identifiers.org/chebi/CHEBI:32432"/>
                  <rdf:li rdf:resource="http://identifiers.org/chebi/CHEBI:32439"/>
                  <rdf:li rdf:resource="http://identifiers.org/chebi/CHEBI:32440"/>
                  <rdf:li rdf:resource="http://identifiers.org/chebi/CHEBI:40734"/>
                  <rdf:li rdf:resource="http://identifiers.org/chebi/CHEBI:40735"/>
                  <rdf:li rdf:resource="http://identifiers.org/chebi/CHEBI:46308"/>
                  <rdf:li rdf:resource="http://identifiers.org/chebi/CHEBI:57972"/>
                  <rdf:li rdf:resource="http://identifiers.org/chebi/CHEBI:6171"/>
                  <rdf:li rdf:resource="http://identifiers.org/chebi/CHEBI:66916"/>
                  <rdf:li rdf:resource="http://identifiers.org/chebi/CHEBI:76050"/>
                  <rdf:li rdf:resource="http://identifiers.org/kegg.drug/D00012"/>
                  <rdf:li rdf:resource="http://identifiers.org/hmdb/HMDB00161"/>
                  <rdf:li rdf:resource="http://identifiers.org/hmdb/HMDB62251"/>
                  <rdf:li rdf:resource="http://identifiers.org/biocyc/META:L-ALPHA-ALANINE"/>
                  <rdf:li rdf:resource="http://identifiers.org/metanetx.chemical/MNXM32"/>
                  <rdf:li rdf:resource="https://identifiers.org/inchikey/QNAYBMKLOCPYGJ-REOHCLBHSA-N"/>
                  <rdf:li rdf:resource="http://identifiers.org/seed.compound/cpd00035"/>
                  <rdf:li rdf:resource="http://identifiers.org/seed.compound/cpd01003"/>
                </rdf:Bag>
              </bqbiol:is>
            </rdf:Description>
          </rdf:RDF>
        </annotation>
      </species>
      <species metaid="M_ala__L_p" sboTerm="SBO:0000247" id="M_ala__L_p" name="L-Alanine" compartment="C_p" hasOnlySubstanceUnits="true" fbc:charge="0" fbc:chemicalFormula="C3H7NO2">
        <notes>
          <html xmlns="http://www.w3.org/1999/xhtml">
            <p>FORMULA: C3H7NO2</p>
            <p>CHARGE: 0</p>
            <p>SBOTerm: SBO:0000247</p>
          </html>
        </notes>
        <annotation xmlns:sbml="http://www.sbml.org/sbml/level3/version1/core">
          <rdf:RDF xmlns:rdf="http://www.w3.org/1999/02/22-rdf-syntax-ns#" xmlns:dcterms="http://purl.org/dc/terms/" xmlns:vCard="http://www.w3.org/2001/vcard-rdf/3.0#" xmlns:vCard4="http://www.w3.org/2006/vcard/ns#" xmlns:bqbiol="http://biomodels.net/biology-qualifiers/" xmlns:bqmodel="http://biomodels.net/model-qualifiers/">
            <rdf:Description rdf:about="#M_ala__L_p">
              <bqbiol:is>
                <rdf:Bag>
                  <rdf:li rdf:resource="http://identifiers.org/reactome/R-ALL-29432"/>
                  <rdf:li rdf:resource="http://identifiers.org/reactome/R-ALL-352036"/>
                  <rdf:li rdf:resource="http://identifiers.org/reactome/R-ALL-379697"/>
                  <rdf:li rdf:resource="http://identifiers.org/reactome/R-ALL-389664"/>
                  <rdf:li rdf:resource="http://identifiers.org/kegg.compound/C00041"/>
                  <rdf:li rdf:resource="http://identifiers.org/kegg.compound/C01401"/>
                  <rdf:li rdf:resource="http://identifiers.org/chebi/CHEBI:13069"/>
                  <rdf:li rdf:resource="http://identifiers.org/chebi/CHEBI:13748"/>
                  <rdf:li rdf:resource="http://identifiers.org/chebi/CHEBI:16449"/>
                  <rdf:li rdf:resource="http://identifiers.org/chebi/CHEBI:16977"/>
                  <rdf:li rdf:resource="http://identifiers.org/chebi/CHEBI:21216"/>
                  <rdf:li rdf:resource="http://identifiers.org/chebi/CHEBI:22277"/>
                  <rdf:li rdf:resource="http://identifiers.org/chebi/CHEBI:2539"/>
                  <rdf:li rdf:resource="http://identifiers.org/chebi/CHEBI:32431"/>
                  <rdf:li rdf:resource="http://identifiers.org/chebi/CHEBI:32432"/>
                  <rdf:li rdf:resource="http://identifiers.org/chebi/CHEBI:32439"/>
                  <rdf:li rdf:resource="http://identifiers.org/chebi/CHEBI:32440"/>
                  <rdf:li rdf:resource="http://identifiers.org/chebi/CHEBI:40734"/>
                  <rdf:li rdf:resource="http://identifiers.org/chebi/CHEBI:40735"/>
                  <rdf:li rdf:resource="http://identifiers.org/chebi/CHEBI:46308"/>
                  <rdf:li rdf:resource="http://identifiers.org/chebi/CHEBI:57972"/>
                  <rdf:li rdf:resource="http://identifiers.org/chebi/CHEBI:6171"/>
                  <rdf:li rdf:resource="http://identifiers.org/chebi/CHEBI:66916"/>
                  <rdf:li rdf:resource="http://identifiers.org/chebi/CHEBI:76050"/>
                  <rdf:li rdf:resource="http://identifiers.org/kegg.drug/D00012"/>
                  <rdf:li rdf:resource="http://identifiers.org/hmdb/HMDB00161"/>
                  <rdf:li rdf:resource="http://identifiers.org/hmdb/HMDB62251"/>
                  <rdf:li rdf:resource="http://identifiers.org/biocyc/META:L-ALPHA-ALANINE"/>
                  <rdf:li rdf:resource="http://identifiers.org/metanetx.chemical/MNXM32"/>
                  <rdf:li rdf:resource="https://identifiers.org/inchikey/QNAYBMKLOCPYGJ-REOHCLBHSA-N"/>
                  <rdf:li rdf:resource="http://identifiers.org/seed.compound/cpd00035"/>
                  <rdf:li rdf:resource="http://identifiers.org/seed.compound/cpd01003"/>
                </rdf:Bag>
              </bqbiol:is>
            </rdf:Description>
          </rdf:RDF>
        </annotation>
      </species>
      <species metaid="M_ala_gln_c" sboTerm="SBO:0000247" id="M_ala_gln_c" name="Ala-Gln" compartment="C_c" hasOnlySubstanceUnits="true" fbc:chemicalFormula="C8H15N3O4">
        <notes>
          <html xmlns="http://www.w3.org/1999/xhtml">
            <p>FORMULA: C8H15N3O4</p>
            <p>SBOTerm: SBO:0000247</p>
          </html>
        </notes>
        <sbml:annotation xmlns:sbml="http://www.sbml.org/sbml/level3/version1/core">
          <rdf:RDF xmlns:rdf="http://www.w3.org/1999/02/22-rdf-syntax-ns#">
            <rdf:Description rdf:about="#M_ala_gln_c">
              <bqbiol:is xmlns:bqbiol="http://biomodels.net/biology-qualifiers/">
                <rdf:Bag/>
              </bqbiol:is>
            </rdf:Description>
          </rdf:RDF>
        </sbml:annotation>
      </species>
      <species metaid="M_ala_gln_e" sboTerm="SBO:0000247" id="M_ala_gln_e" name="Ala-Gln" compartment="C_e" hasOnlySubstanceUnits="true" fbc:chemicalFormula="C8H15N3O4">
        <notes>
          <html xmlns="http://www.w3.org/1999/xhtml">
            <p>FORMULA: C8H15N3O4</p>
            <p>SBOTerm: SBO:0000247</p>
          </html>
        </notes>
        <sbml:annotation xmlns:sbml="http://www.sbml.org/sbml/level3/version1/core">
          <rdf:RDF xmlns:rdf="http://www.w3.org/1999/02/22-rdf-syntax-ns#">
            <rdf:Description rdf:about="#M_ala_gln_e">
              <bqbiol:is xmlns:bqbiol="http://biomodels.net/biology-qualifiers/">
                <rdf:Bag/>
              </bqbiol:is>
            </rdf:Description>
          </rdf:RDF>
        </sbml:annotation>
      </species>
      <species metaid="M_ala_his_c" sboTerm="SBO:0000247" id="M_ala_his_c" name="Ala-His" compartment="C_c" hasOnlySubstanceUnits="true" fbc:chemicalFormula="C9H14N4O3">
        <notes>
          <html xmlns="http://www.w3.org/1999/xhtml">
            <p>FORMULA: C9H14N4O3</p>
            <p>SBOTerm: SBO:0000247</p>
          </html>
        </notes>
        <sbml:annotation xmlns:sbml="http://www.sbml.org/sbml/level3/version1/core">
          <rdf:RDF xmlns:rdf="http://www.w3.org/1999/02/22-rdf-syntax-ns#">
            <rdf:Description rdf:about="#M_ala_his_c">
              <bqbiol:is xmlns:bqbiol="http://biomodels.net/biology-qualifiers/">
                <rdf:Bag/>
              </bqbiol:is>
            </rdf:Description>
          </rdf:RDF>
        </sbml:annotation>
      </species>
      <species metaid="M_ala_his_e" sboTerm="SBO:0000247" id="M_ala_his_e" name="Ala-His" compartment="C_e" hasOnlySubstanceUnits="true" fbc:chemicalFormula="C9H14N4O3">
        <notes>
          <html xmlns="http://www.w3.org/1999/xhtml">
            <p>FORMULA: C9H14N4O3</p>
            <p>SBOTerm: SBO:0000247</p>
          </html>
        </notes>
        <sbml:annotation xmlns:sbml="http://www.sbml.org/sbml/level3/version1/core">
          <rdf:RDF xmlns:rdf="http://www.w3.org/1999/02/22-rdf-syntax-ns#">
            <rdf:Description rdf:about="#M_ala_his_e">
              <bqbiol:is xmlns:bqbiol="http://biomodels.net/biology-qualifiers/">
                <rdf:Bag/>
              </bqbiol:is>
            </rdf:Description>
          </rdf:RDF>
        </sbml:annotation>
      </species>
      <species metaid="M_ala_leu_c" sboTerm="SBO:0000247" id="M_ala_leu_c" name="Ala-Leu" compartment="C_c" hasOnlySubstanceUnits="true" fbc:chemicalFormula="C9H18N2O3">
        <notes>
          <html xmlns="http://www.w3.org/1999/xhtml">
            <p>FORMULA: C9H18N2O3</p>
            <p>SBOTerm: SBO:0000247</p>
          </html>
        </notes>
        <sbml:annotation xmlns:sbml="http://www.sbml.org/sbml/level3/version1/core">
          <rdf:RDF xmlns:rdf="http://www.w3.org/1999/02/22-rdf-syntax-ns#">
            <rdf:Description rdf:about="#M_ala_leu_c">
              <bqbiol:is xmlns:bqbiol="http://biomodels.net/biology-qualifiers/">
                <rdf:Bag/>
              </bqbiol:is>
            </rdf:Description>
          </rdf:RDF>
        </sbml:annotation>
      </species>
      <species metaid="M_ala_leu_e" sboTerm="SBO:0000247" id="M_ala_leu_e" name="Ala-Leu" compartment="C_e" hasOnlySubstanceUnits="true" fbc:chemicalFormula="C9H18N2O3">
        <notes>
          <html xmlns="http://www.w3.org/1999/xhtml">
            <p>FORMULA: C9H18N2O3</p>
            <p>SBOTerm: SBO:0000247</p>
          </html>
        </notes>
        <sbml:annotation xmlns:sbml="http://www.sbml.org/sbml/level3/version1/core">
          <rdf:RDF xmlns:rdf="http://www.w3.org/1999/02/22-rdf-syntax-ns#">
            <rdf:Description rdf:about="#M_ala_leu_e">
              <bqbiol:is xmlns:bqbiol="http://biomodels.net/biology-qualifiers/">
                <rdf:Bag/>
              </bqbiol:is>
            </rdf:Description>
          </rdf:RDF>
        </sbml:annotation>
      </species>
      <species metaid="M_alaala_c" sboTerm="SBO:0000247" id="M_alaala_c" name="D-Alanyl-D-alanine" compartment="C_c" hasOnlySubstanceUnits="true" fbc:charge="0" fbc:chemicalFormula="C6H12N2O3">
        <notes>
          <html xmlns="http://www.w3.org/1999/xhtml">
            <p>FORMULA: C6H12N2O3</p>
            <p>CHARGE: 0</p>
            <p>SBOTerm: SBO:0000247</p>
          </html>
        </notes>
        <annotation xmlns:sbml="http://www.sbml.org/sbml/level3/version1/core">
          <rdf:RDF xmlns:rdf="http://www.w3.org/1999/02/22-rdf-syntax-ns#" xmlns:dcterms="http://purl.org/dc/terms/" xmlns:vCard="http://www.w3.org/2001/vcard-rdf/3.0#" xmlns:vCard4="http://www.w3.org/2006/vcard/ns#" xmlns:bqbiol="http://biomodels.net/biology-qualifiers/" xmlns:bqmodel="http://biomodels.net/model-qualifiers/">
            <rdf:Description rdf:about="#M_alaala_c">
              <bqbiol:is>
                <rdf:Bag>
                  <rdf:li rdf:resource="http://identifiers.org/kegg.compound/C00993"/>
                  <rdf:li rdf:resource="http://identifiers.org/chebi/CHEBI:12900"/>
                  <rdf:li rdf:resource="http://identifiers.org/chebi/CHEBI:13749"/>
                  <rdf:li rdf:resource="http://identifiers.org/chebi/CHEBI:16576"/>
                  <rdf:li rdf:resource="http://identifiers.org/chebi/CHEBI:20894"/>
                  <rdf:li rdf:resource="http://identifiers.org/chebi/CHEBI:4088"/>
                  <rdf:li rdf:resource="http://identifiers.org/chebi/CHEBI:57822"/>
                  <rdf:li rdf:resource="https://identifiers.org/inchikey/DEFJQIDDEAULHB-QWWZWVQMSA-N"/>
                  <rdf:li rdf:resource="http://identifiers.org/hmdb/HMDB03459"/>
                  <rdf:li rdf:resource="http://identifiers.org/biocyc/META:D-ALA-D-ALA"/>
                  <rdf:li rdf:resource="http://identifiers.org/metanetx.chemical/MNXM669"/>
                  <rdf:li rdf:resource="http://identifiers.org/seed.compound/cpd00731"/>
                </rdf:Bag>
              </bqbiol:is>
            </rdf:Description>
          </rdf:RDF>
        </annotation>
      </species>
      <species metaid="M_alaala_p" sboTerm="SBO:0000247" id="M_alaala_p" name="D-Alanyl-D-alanine" compartment="C_p" hasOnlySubstanceUnits="true" fbc:charge="0" fbc:chemicalFormula="C6H12N2O3">
        <notes>
          <html xmlns="http://www.w3.org/1999/xhtml">
            <p>FORMULA: C6H12N2O3</p>
            <p>CHARGE: 0</p>
            <p>SBOTerm: SBO:0000247</p>
          </html>
        </notes>
        <annotation xmlns:sbml="http://www.sbml.org/sbml/level3/version1/core">
          <rdf:RDF xmlns:rdf="http://www.w3.org/1999/02/22-rdf-syntax-ns#" xmlns:dcterms="http://purl.org/dc/terms/" xmlns:vCard="http://www.w3.org/2001/vcard-rdf/3.0#" xmlns:vCard4="http://www.w3.org/2006/vcard/ns#" xmlns:bqbiol="http://biomodels.net/biology-qualifiers/" xmlns:bqmodel="http://biomodels.net/model-qualifiers/">
            <rdf:Description rdf:about="#M_alaala_p">
              <bqbiol:is>
                <rdf:Bag>
                  <rdf:li rdf:resource="http://identifiers.org/kegg.compound/C00993"/>
                  <rdf:li rdf:resource="http://identifiers.org/chebi/CHEBI:12900"/>
                  <rdf:li rdf:resource="http://identifiers.org/chebi/CHEBI:13749"/>
                  <rdf:li rdf:resource="http://identifiers.org/chebi/CHEBI:16576"/>
                  <rdf:li rdf:resource="http://identifiers.org/chebi/CHEBI:20894"/>
                  <rdf:li rdf:resource="http://identifiers.org/chebi/CHEBI:4088"/>
                  <rdf:li rdf:resource="http://identifiers.org/chebi/CHEBI:57822"/>
                  <rdf:li rdf:resource="https://identifiers.org/inchikey/DEFJQIDDEAULHB-QWWZWVQMSA-N"/>
                  <rdf:li rdf:resource="http://identifiers.org/hmdb/HMDB03459"/>
                  <rdf:li rdf:resource="http://identifiers.org/biocyc/META:D-ALA-D-ALA"/>
                  <rdf:li rdf:resource="http://identifiers.org/metanetx.chemical/MNXM669"/>
                  <rdf:li rdf:resource="http://identifiers.org/seed.compound/cpd00731"/>
                </rdf:Bag>
              </bqbiol:is>
            </rdf:Description>
          </rdf:RDF>
        </annotation>
      </species>
      <species metaid="M_alac__S_c" sboTerm="SBO:0000247" id="M_alac__S_c" name="(S)-2-Acetolactate" compartment="C_c" hasOnlySubstanceUnits="true" fbc:charge="-1" fbc:chemicalFormula="C5H7O4">
        <notes>
          <html xmlns="http://www.w3.org/1999/xhtml">
            <p>FORMULA: C5H7O4</p>
            <p>CHARGE: -1</p>
            <p>SBOTerm: SBO:0000247</p>
          </html>
        </notes>
        <annotation xmlns:sbml="http://www.sbml.org/sbml/level3/version1/core">
          <rdf:RDF xmlns:rdf="http://www.w3.org/1999/02/22-rdf-syntax-ns#" xmlns:dcterms="http://purl.org/dc/terms/" xmlns:vCard="http://www.w3.org/2001/vcard-rdf/3.0#" xmlns:vCard4="http://www.w3.org/2006/vcard/ns#" xmlns:bqbiol="http://biomodels.net/biology-qualifiers/" xmlns:bqmodel="http://biomodels.net/model-qualifiers/">
            <rdf:Description rdf:about="#M_alac__S_c">
              <bqbiol:is>
                <rdf:Bag>
                  <rdf:li rdf:resource="http://identifiers.org/kegg.compound/C06010"/>
                  <rdf:li rdf:resource="http://identifiers.org/chebi/CHEBI:11033"/>
                  <rdf:li rdf:resource="http://identifiers.org/chebi/CHEBI:18409"/>
                  <rdf:li rdf:resource="http://identifiers.org/chebi/CHEBI:18731"/>
                  <rdf:li rdf:resource="http://identifiers.org/chebi/CHEBI:374"/>
                  <rdf:li rdf:resource="http://identifiers.org/chebi/CHEBI:58476"/>
                  <rdf:li rdf:resource="http://identifiers.org/hmdb/HMDB06855"/>
                  <rdf:li rdf:resource="http://identifiers.org/lipidmaps/LMFA01050460"/>
                  <rdf:li rdf:resource="http://identifiers.org/biocyc/META:2-ACETO-LACTATE"/>
                  <rdf:li rdf:resource="http://identifiers.org/metanetx.chemical/MNXM114079"/>
                  <rdf:li rdf:resource="https://identifiers.org/inchikey/NMDWGEGFJUBKLB-YFKPBYRVSA-M"/>
                  <rdf:li rdf:resource="http://identifiers.org/seed.compound/cpd19047"/>
                </rdf:Bag>
              </bqbiol:is>
            </rdf:Description>
          </rdf:RDF>
        </annotation>
      </species>
      <species metaid="M_alagly_c" sboTerm="SBO:0000247" id="M_alagly_c" name="L-alanylglycine" compartment="C_c" hasOnlySubstanceUnits="true" fbc:chemicalFormula="C5H10N2O3">
        <notes>
          <html xmlns="http://www.w3.org/1999/xhtml">
            <p>FORMULA: C5H10N2O3</p>
            <p>SBOTerm: SBO:0000247</p>
          </html>
        </notes>
        <sbml:annotation xmlns:sbml="http://www.sbml.org/sbml/level3/version1/core">
          <rdf:RDF xmlns:rdf="http://www.w3.org/1999/02/22-rdf-syntax-ns#">
            <rdf:Description rdf:about="#M_alagly_c">
              <bqbiol:is xmlns:bqbiol="http://biomodels.net/biology-qualifiers/">
                <rdf:Bag/>
              </bqbiol:is>
            </rdf:Description>
          </rdf:RDF>
        </sbml:annotation>
      </species>
      <species metaid="M_alagly_e" sboTerm="SBO:0000247" id="M_alagly_e" name="L-alanylglycine" compartment="C_e" hasOnlySubstanceUnits="true" fbc:chemicalFormula="C5H10N2O3">
        <notes>
          <html xmlns="http://www.w3.org/1999/xhtml">
            <p>FORMULA: C5H10N2O3</p>
            <p>SBOTerm: SBO:0000247</p>
          </html>
        </notes>
        <sbml:annotation xmlns:sbml="http://www.sbml.org/sbml/level3/version1/core">
          <rdf:RDF xmlns:rdf="http://www.w3.org/1999/02/22-rdf-syntax-ns#">
            <rdf:Description rdf:about="#M_alagly_e">
              <bqbiol:is xmlns:bqbiol="http://biomodels.net/biology-qualifiers/">
                <rdf:Bag/>
              </bqbiol:is>
            </rdf:Description>
          </rdf:RDF>
        </sbml:annotation>
      </species>
      <species metaid="M_alahis_c" sboTerm="SBO:0000247" id="M_alahis_c" name="L alaninylhistidine" compartment="C_c" hasOnlySubstanceUnits="true" fbc:chemicalFormula="C9H14N4O3">
        <notes>
          <html xmlns="http://www.w3.org/1999/xhtml">
            <p>FORMULA: C9H14N4O3</p>
            <p>SBOTerm: SBO:0000247</p>
          </html>
        </notes>
        <sbml:annotation xmlns:sbml="http://www.sbml.org/sbml/level3/version1/core">
          <rdf:RDF xmlns:rdf="http://www.w3.org/1999/02/22-rdf-syntax-ns#">
            <rdf:Description rdf:about="#M_alahis_c">
              <bqbiol:is xmlns:bqbiol="http://biomodels.net/biology-qualifiers/">
                <rdf:Bag/>
              </bqbiol:is>
            </rdf:Description>
          </rdf:RDF>
        </sbml:annotation>
      </species>
      <species metaid="M_alahis_e" sboTerm="SBO:0000247" id="M_alahis_e" name="L alaninylhistidine" compartment="C_e" hasOnlySubstanceUnits="true" fbc:chemicalFormula="C9H14N4O3">
        <notes>
          <html xmlns="http://www.w3.org/1999/xhtml">
            <p>FORMULA: C9H14N4O3</p>
            <p>SBOTerm: SBO:0000247</p>
          </html>
        </notes>
        <sbml:annotation xmlns:sbml="http://www.sbml.org/sbml/level3/version1/core">
          <rdf:RDF xmlns:rdf="http://www.w3.org/1999/02/22-rdf-syntax-ns#">
            <rdf:Description rdf:about="#M_alahis_e">
              <bqbiol:is xmlns:bqbiol="http://biomodels.net/biology-qualifiers/">
                <rdf:Bag/>
              </bqbiol:is>
            </rdf:Description>
          </rdf:RDF>
        </sbml:annotation>
      </species>
      <species metaid="M_alahis_p" sboTerm="SBO:0000247" id="M_alahis_p" name="L alaninylhistidine" compartment="C_p" hasOnlySubstanceUnits="true" fbc:chemicalFormula="C9H14N4O3">
        <notes>
          <html xmlns="http://www.w3.org/1999/xhtml">
            <p>FORMULA: C9H14N4O3</p>
            <p>SBOTerm: SBO:0000247</p>
          </html>
        </notes>
        <sbml:annotation xmlns:sbml="http://www.sbml.org/sbml/level3/version1/core">
          <rdf:RDF xmlns:rdf="http://www.w3.org/1999/02/22-rdf-syntax-ns#">
            <rdf:Description rdf:about="#M_alahis_p">
              <bqbiol:is xmlns:bqbiol="http://biomodels.net/biology-qualifiers/">
                <rdf:Bag/>
              </bqbiol:is>
            </rdf:Description>
          </rdf:RDF>
        </sbml:annotation>
      </species>
      <species metaid="M_alaleu_c" sboTerm="SBO:0000247" id="M_alaleu_c" name="L alaninylleucine" compartment="C_c" hasOnlySubstanceUnits="true" fbc:chemicalFormula="C9H18N2O3">
        <notes>
          <html xmlns="http://www.w3.org/1999/xhtml">
            <p>FORMULA: C9H18N2O3</p>
            <p>SBOTerm: SBO:0000247</p>
          </html>
        </notes>
        <sbml:annotation xmlns:sbml="http://www.sbml.org/sbml/level3/version1/core">
          <rdf:RDF xmlns:rdf="http://www.w3.org/1999/02/22-rdf-syntax-ns#">
            <rdf:Description rdf:about="#M_alaleu_c">
              <bqbiol:is xmlns:bqbiol="http://biomodels.net/biology-qualifiers/">
                <rdf:Bag/>
              </bqbiol:is>
            </rdf:Description>
          </rdf:RDF>
        </sbml:annotation>
      </species>
      <species metaid="M_alaleu_e" sboTerm="SBO:0000247" id="M_alaleu_e" name="L alaninylleucine" compartment="C_e" hasOnlySubstanceUnits="true" fbc:chemicalFormula="C9H18N2O3">
        <notes>
          <html xmlns="http://www.w3.org/1999/xhtml">
            <p>FORMULA: C9H18N2O3</p>
            <p>SBOTerm: SBO:0000247</p>
          </html>
        </notes>
        <sbml:annotation xmlns:sbml="http://www.sbml.org/sbml/level3/version1/core">
          <rdf:RDF xmlns:rdf="http://www.w3.org/1999/02/22-rdf-syntax-ns#">
            <rdf:Description rdf:about="#M_alaleu_e">
              <bqbiol:is xmlns:bqbiol="http://biomodels.net/biology-qualifiers/">
                <rdf:Bag/>
              </bqbiol:is>
            </rdf:Description>
          </rdf:RDF>
        </sbml:annotation>
      </species>
      <species metaid="M_alaleu_p" sboTerm="SBO:0000247" id="M_alaleu_p" name="L alaninylleucine" compartment="C_p" hasOnlySubstanceUnits="true" fbc:chemicalFormula="C9H18N2O3">
        <notes>
          <html xmlns="http://www.w3.org/1999/xhtml">
            <p>FORMULA: C9H18N2O3</p>
            <p>SBOTerm: SBO:0000247</p>
          </html>
        </notes>
        <sbml:annotation xmlns:sbml="http://www.sbml.org/sbml/level3/version1/core">
          <rdf:RDF xmlns:rdf="http://www.w3.org/1999/02/22-rdf-syntax-ns#">
            <rdf:Description rdf:about="#M_alaleu_p">
              <bqbiol:is xmlns:bqbiol="http://biomodels.net/biology-qualifiers/">
                <rdf:Bag/>
              </bqbiol:is>
            </rdf:Description>
          </rdf:RDF>
        </sbml:annotation>
      </species>
      <species metaid="M_alathr_c" sboTerm="SBO:0000247" id="M_alathr_c" name="L alaninylthreonine" compartment="C_c" hasOnlySubstanceUnits="true" fbc:chemicalFormula="C7H14N2O4">
        <notes>
          <html xmlns="http://www.w3.org/1999/xhtml">
            <p>FORMULA: C7H14N2O4</p>
            <p>SBOTerm: SBO:0000247</p>
          </html>
        </notes>
        <sbml:annotation xmlns:sbml="http://www.sbml.org/sbml/level3/version1/core">
          <rdf:RDF xmlns:rdf="http://www.w3.org/1999/02/22-rdf-syntax-ns#">
            <rdf:Description rdf:about="#M_alathr_c">
              <bqbiol:is xmlns:bqbiol="http://biomodels.net/biology-qualifiers/">
                <rdf:Bag/>
              </bqbiol:is>
            </rdf:Description>
          </rdf:RDF>
        </sbml:annotation>
      </species>
      <species metaid="M_alathr_e" sboTerm="SBO:0000247" id="M_alathr_e" name="L alaninylthreonine" compartment="C_e" hasOnlySubstanceUnits="true" fbc:chemicalFormula="C7H14N2O4">
        <notes>
          <html xmlns="http://www.w3.org/1999/xhtml">
            <p>FORMULA: C7H14N2O4</p>
            <p>SBOTerm: SBO:0000247</p>
          </html>
        </notes>
        <sbml:annotation xmlns:sbml="http://www.sbml.org/sbml/level3/version1/core">
          <rdf:RDF xmlns:rdf="http://www.w3.org/1999/02/22-rdf-syntax-ns#">
            <rdf:Description rdf:about="#M_alathr_e">
              <bqbiol:is xmlns:bqbiol="http://biomodels.net/biology-qualifiers/">
                <rdf:Bag/>
              </bqbiol:is>
            </rdf:Description>
          </rdf:RDF>
        </sbml:annotation>
      </species>
      <species metaid="M_alathr_p" sboTerm="SBO:0000247" id="M_alathr_p" name="L alaninylthreonine" compartment="C_p" hasOnlySubstanceUnits="true" fbc:chemicalFormula="C7H14N2O4">
        <notes>
          <html xmlns="http://www.w3.org/1999/xhtml">
            <p>FORMULA: C7H14N2O4</p>
            <p>SBOTerm: SBO:0000247</p>
          </html>
        </notes>
        <sbml:annotation xmlns:sbml="http://www.sbml.org/sbml/level3/version1/core">
          <rdf:RDF xmlns:rdf="http://www.w3.org/1999/02/22-rdf-syntax-ns#">
            <rdf:Description rdf:about="#M_alathr_p">
              <bqbiol:is xmlns:bqbiol="http://biomodels.net/biology-qualifiers/">
                <rdf:Bag/>
              </bqbiol:is>
            </rdf:Description>
          </rdf:RDF>
        </sbml:annotation>
      </species>
      <species metaid="M_alatrp_c" sboTerm="SBO:0000247" id="M_alatrp_c" name="L alaninyltryptophan" compartment="C_c" hasOnlySubstanceUnits="true" fbc:chemicalFormula="C14H17N3O3">
        <notes>
          <html xmlns="http://www.w3.org/1999/xhtml">
            <p>FORMULA: C14H17N3O3</p>
            <p>SBOTerm: SBO:0000247</p>
          </html>
        </notes>
        <sbml:annotation xmlns:sbml="http://www.sbml.org/sbml/level3/version1/core">
          <rdf:RDF xmlns:rdf="http://www.w3.org/1999/02/22-rdf-syntax-ns#">
            <rdf:Description rdf:about="#M_alatrp_c">
              <bqbiol:is xmlns:bqbiol="http://biomodels.net/biology-qualifiers/">
                <rdf:Bag/>
              </bqbiol:is>
            </rdf:Description>
          </rdf:RDF>
        </sbml:annotation>
      </species>
      <species metaid="M_alatrp_e" sboTerm="SBO:0000247" id="M_alatrp_e" name="L alaninyltryptophan" compartment="C_e" hasOnlySubstanceUnits="true" fbc:chemicalFormula="C14H17N3O3">
        <notes>
          <html xmlns="http://www.w3.org/1999/xhtml">
            <p>FORMULA: C14H17N3O3</p>
            <p>SBOTerm: SBO:0000247</p>
          </html>
        </notes>
        <sbml:annotation xmlns:sbml="http://www.sbml.org/sbml/level3/version1/core">
          <rdf:RDF xmlns:rdf="http://www.w3.org/1999/02/22-rdf-syntax-ns#">
            <rdf:Description rdf:about="#M_alatrp_e">
              <bqbiol:is xmlns:bqbiol="http://biomodels.net/biology-qualifiers/">
                <rdf:Bag/>
              </bqbiol:is>
            </rdf:Description>
          </rdf:RDF>
        </sbml:annotation>
      </species>
      <species metaid="M_alatrp_p" sboTerm="SBO:0000247" id="M_alatrp_p" name="L alaninyltryptophan" compartment="C_p" hasOnlySubstanceUnits="true" fbc:chemicalFormula="C14H17N3O3">
        <notes>
          <html xmlns="http://www.w3.org/1999/xhtml">
            <p>FORMULA: C14H17N3O3</p>
            <p>SBOTerm: SBO:0000247</p>
          </html>
        </notes>
        <sbml:annotation xmlns:sbml="http://www.sbml.org/sbml/level3/version1/core">
          <rdf:RDF xmlns:rdf="http://www.w3.org/1999/02/22-rdf-syntax-ns#">
            <rdf:Description rdf:about="#M_alatrp_p">
              <bqbiol:is xmlns:bqbiol="http://biomodels.net/biology-qualifiers/">
                <rdf:Bag/>
              </bqbiol:is>
            </rdf:Description>
          </rdf:RDF>
        </sbml:annotation>
      </species>
      <species metaid="M_altrn_c" sboTerm="SBO:0000247" id="M_altrn_c" name="D-Altronate" compartment="C_c" hasOnlySubstanceUnits="true" fbc:charge="-1" fbc:chemicalFormula="C6H11O7">
        <notes>
          <html xmlns="http://www.w3.org/1999/xhtml">
            <p>FORMULA: C6H11O7</p>
            <p>CHARGE: -1</p>
            <p>SBOTerm: SBO:0000247</p>
          </html>
        </notes>
        <annotation xmlns:sbml="http://www.sbml.org/sbml/level3/version1/core">
          <rdf:RDF xmlns:rdf="http://www.w3.org/1999/02/22-rdf-syntax-ns#" xmlns:dcterms="http://purl.org/dc/terms/" xmlns:vCard="http://www.w3.org/2001/vcard-rdf/3.0#" xmlns:vCard4="http://www.w3.org/2006/vcard/ns#" xmlns:bqbiol="http://biomodels.net/biology-qualifiers/" xmlns:bqmodel="http://biomodels.net/model-qualifiers/">
            <rdf:Description rdf:about="#M_altrn_c">
              <bqbiol:is>
                <rdf:Bag>
                  <rdf:li rdf:resource="http://identifiers.org/kegg.compound/C00817"/>
                  <rdf:li rdf:resource="http://identifiers.org/chebi/CHEBI:12908"/>
                  <rdf:li rdf:resource="http://identifiers.org/chebi/CHEBI:17360"/>
                  <rdf:li rdf:resource="http://identifiers.org/chebi/CHEBI:20904"/>
                  <rdf:li rdf:resource="http://identifiers.org/chebi/CHEBI:4095"/>
                  <rdf:li rdf:resource="http://identifiers.org/chebi/CHEBI:46644"/>
                  <rdf:li rdf:resource="http://identifiers.org/chebi/CHEBI:58707"/>
                  <rdf:li rdf:resource="http://identifiers.org/biocyc/META:D-ALTRONATE"/>
                  <rdf:li rdf:resource="http://identifiers.org/metanetx.chemical/MNXM2011"/>
                  <rdf:li rdf:resource="https://identifiers.org/inchikey/RGHNJXZEOKUKBD-AIHAYLRMSA-M"/>
                  <rdf:li rdf:resource="http://identifiers.org/seed.compound/cpd00608"/>
                </rdf:Bag>
              </bqbiol:is>
            </rdf:Description>
          </rdf:RDF>
        </annotation>
      </species>
      <species metaid="M_amet_c" sboTerm="SBO:0000247" id="M_amet_c" name="S-Adenosyl-L-methionine" compartment="C_c" hasOnlySubstanceUnits="true" fbc:charge="1" fbc:chemicalFormula="C15H23N6O5S">
        <notes>
          <html xmlns="http://www.w3.org/1999/xhtml">
            <p>FORMULA: C15H23N6O5S</p>
            <p>CHARGE: 1</p>
            <p>SBOTerm: SBO:0000247</p>
          </html>
        </notes>
        <annotation xmlns:sbml="http://www.sbml.org/sbml/level3/version1/core">
          <rdf:RDF xmlns:rdf="http://www.w3.org/1999/02/22-rdf-syntax-ns#" xmlns:dcterms="http://purl.org/dc/terms/" xmlns:vCard="http://www.w3.org/2001/vcard-rdf/3.0#" xmlns:vCard4="http://www.w3.org/2006/vcard/ns#" xmlns:bqbiol="http://biomodels.net/biology-qualifiers/" xmlns:bqmodel="http://biomodels.net/model-qualifiers/">
            <rdf:Description rdf:about="#M_amet_c">
              <bqbiol:is>
                <rdf:Bag>
                  <rdf:li rdf:resource="http://identifiers.org/reactome/R-ALL-2162265"/>
                  <rdf:li rdf:resource="http://identifiers.org/reactome/R-ALL-353113"/>
                  <rdf:li rdf:resource="http://identifiers.org/reactome/R-ALL-5279190"/>
                  <rdf:li rdf:resource="http://identifiers.org/reactome/R-ALL-71284"/>
                  <rdf:li rdf:resource="http://identifiers.org/reactome/R-ALL-77087"/>
                  <rdf:li rdf:resource="http://identifiers.org/kegg.compound/C00019"/>
                  <rdf:li rdf:resource="http://identifiers.org/chebi/CHEBI:10786"/>
                  <rdf:li rdf:resource="http://identifiers.org/chebi/CHEBI:10833"/>
                  <rdf:li rdf:resource="http://identifiers.org/chebi/CHEBI:12742"/>
                  <rdf:li rdf:resource="http://identifiers.org/chebi/CHEBI:12757"/>
                  <rdf:li rdf:resource="http://identifiers.org/chebi/CHEBI:12760"/>
                  <rdf:li rdf:resource="http://identifiers.org/chebi/CHEBI:15414"/>
                  <rdf:li rdf:resource="http://identifiers.org/chebi/CHEBI:22036"/>
                  <rdf:li rdf:resource="http://identifiers.org/chebi/CHEBI:33442"/>
                  <rdf:li rdf:resource="http://identifiers.org/chebi/CHEBI:45607"/>
                  <rdf:li rdf:resource="http://identifiers.org/chebi/CHEBI:527887"/>
                  <rdf:li rdf:resource="http://identifiers.org/chebi/CHEBI:59789"/>
                  <rdf:li rdf:resource="http://identifiers.org/chebi/CHEBI:67040"/>
                  <rdf:li rdf:resource="http://identifiers.org/chebi/CHEBI:8946"/>
                  <rdf:li rdf:resource="http://identifiers.org/hmdb/HMDB01185"/>
                  <rdf:li rdf:resource="http://identifiers.org/hmdb/HMDB62709"/>
                  <rdf:li rdf:resource="https://identifiers.org/inchikey/MEFKEPWMEQBLKI-AIRLBKTGSA-O"/>
                  <rdf:li rdf:resource="http://identifiers.org/biocyc/META:S-ADENOSYLMETHIONINE"/>
                  <rdf:li rdf:resource="http://identifiers.org/metanetx.chemical/MNXM16"/>
                  <rdf:li rdf:resource="http://identifiers.org/seed.compound/cpd00017"/>
                </rdf:Bag>
              </bqbiol:is>
            </rdf:Description>
          </rdf:RDF>
        </annotation>
      </species>
      <species metaid="M_ametam_c" sboTerm="SBO:0000247" id="M_ametam_c" name="S-Adenosylmethioninamine" compartment="C_c" hasOnlySubstanceUnits="true" fbc:chemicalFormula="C14H24N6O3S">
        <notes>
          <html xmlns="http://www.w3.org/1999/xhtml">
            <p>FORMULA: C14H24N6O3S</p>
            <p>SBOTerm: SBO:0000247</p>
            <p>CHARGE: 2.0</p>
          </html>
        </notes>
        <annotation xmlns:sbml="http://www.sbml.org/sbml/level3/version1/core">
          <rdf:RDF xmlns:rdf="http://www.w3.org/1999/02/22-rdf-syntax-ns#" xmlns:dcterms="http://purl.org/dc/terms/" xmlns:vCard="http://www.w3.org/2001/vcard-rdf/3.0#" xmlns:vCard4="http://www.w3.org/2006/vcard/ns#" xmlns:bqbiol="http://biomodels.net/biology-qualifiers/" xmlns:bqmodel="http://biomodels.net/model-qualifiers/">
            <rdf:Description rdf:about="#M_ametam_c">
              <bqbiol:is>
                <rdf:Bag>
                  <rdf:li rdf:resource="http://identifiers.org/kegg.compound/C01137"/>
                  <rdf:li rdf:resource="http://identifiers.org/chebi/CHEBI:10906"/>
                  <rdf:li rdf:resource="http://identifiers.org/chebi/CHEBI:12743"/>
                  <rdf:li rdf:resource="http://identifiers.org/chebi/CHEBI:12762"/>
                  <rdf:li rdf:resource="http://identifiers.org/chebi/CHEBI:15625"/>
                  <rdf:li rdf:resource="http://identifiers.org/chebi/CHEBI:22035"/>
                  <rdf:li rdf:resource="http://identifiers.org/chebi/CHEBI:57443"/>
                  <rdf:li rdf:resource="http://identifiers.org/chebi/CHEBI:8947"/>
                  <rdf:li rdf:resource="http://identifiers.org/hmdb/HMDB00988"/>
                  <rdf:li rdf:resource="http://identifiers.org/biocyc/META:S-ADENOSYLMETHIONINAMINE"/>
                  <rdf:li rdf:resource="http://identifiers.org/metanetx.chemical/MNXM321"/>
                  <rdf:li rdf:resource="https://identifiers.org/inchikey/ZUNBITIXDCPNSD-LSRJEVITSA-O"/>
                  <rdf:li rdf:resource="http://identifiers.org/seed.compound/cpd00837"/>
                </rdf:Bag>
              </bqbiol:is>
            </rdf:Description>
          </rdf:RDF>
        </annotation>
      </species>
      <species metaid="M_amp_c" sboTerm="SBO:0000247" id="M_amp_c" name="AMP C10H12N5O7P" compartment="C_c" hasOnlySubstanceUnits="true" fbc:charge="-2" fbc:chemicalFormula="C10H12N5O7P">
        <notes>
          <html xmlns="http://www.w3.org/1999/xhtml">
            <p>FORMULA: C10H12N5O7P</p>
            <p>CHARGE: -2</p>
            <p>SBOTerm: SBO:0000247</p>
          </html>
        </notes>
        <annotation xmlns:sbml="http://www.sbml.org/sbml/level3/version1/core">
          <rdf:RDF xmlns:rdf="http://www.w3.org/1999/02/22-rdf-syntax-ns#" xmlns:dcterms="http://purl.org/dc/terms/" xmlns:vCard="http://www.w3.org/2001/vcard-rdf/3.0#" xmlns:vCard4="http://www.w3.org/2006/vcard/ns#" xmlns:bqbiol="http://biomodels.net/biology-qualifiers/" xmlns:bqmodel="http://biomodels.net/model-qualifiers/">
            <rdf:Description rdf:about="#M_amp_c">
              <bqbiol:is>
                <rdf:Bag>
                  <rdf:li rdf:resource="http://identifiers.org/reactome/R-ALL-109275"/>
                  <rdf:li rdf:resource="http://identifiers.org/reactome/R-ALL-159448"/>
                  <rdf:li rdf:resource="http://identifiers.org/reactome/R-ALL-164121"/>
                  <rdf:li rdf:resource="http://identifiers.org/reactome/R-ALL-389620"/>
                  <rdf:li rdf:resource="http://identifiers.org/reactome/R-ALL-76577"/>
                  <rdf:li rdf:resource="http://identifiers.org/kegg.compound/C00020"/>
                  <rdf:li rdf:resource="http://identifiers.org/chebi/CHEBI:12056"/>
                  <rdf:li rdf:resource="http://identifiers.org/chebi/CHEBI:13234"/>
                  <rdf:li rdf:resource="http://identifiers.org/chebi/CHEBI:13235"/>
                  <rdf:li rdf:resource="http://identifiers.org/chebi/CHEBI:13736"/>
                  <rdf:li rdf:resource="http://identifiers.org/chebi/CHEBI:13740"/>
                  <rdf:li rdf:resource="http://identifiers.org/chebi/CHEBI:16027"/>
                  <rdf:li rdf:resource="http://identifiers.org/chebi/CHEBI:22242"/>
                  <rdf:li rdf:resource="http://identifiers.org/chebi/CHEBI:22245"/>
                  <rdf:li rdf:resource="http://identifiers.org/chebi/CHEBI:2356"/>
                  <rdf:li rdf:resource="http://identifiers.org/chebi/CHEBI:40510"/>
                  <rdf:li rdf:resource="http://identifiers.org/chebi/CHEBI:40721"/>
                  <rdf:li rdf:resource="http://identifiers.org/chebi/CHEBI:40726"/>
                  <rdf:li rdf:resource="http://identifiers.org/chebi/CHEBI:40786"/>
                  <rdf:li rdf:resource="http://identifiers.org/chebi/CHEBI:40826"/>
                  <rdf:li rdf:resource="http://identifiers.org/chebi/CHEBI:456215"/>
                  <rdf:li rdf:resource="http://identifiers.org/chebi/CHEBI:47222"/>
                  <rdf:li rdf:resource="http://identifiers.org/kegg.drug/D02769"/>
                  <rdf:li rdf:resource="http://identifiers.org/hmdb/HMDB00045"/>
                  <rdf:li rdf:resource="http://identifiers.org/biocyc/META:AMP"/>
                  <rdf:li rdf:resource="http://identifiers.org/biocyc/META:AMP-GROUP"/>
                  <rdf:li rdf:resource="http://identifiers.org/metanetx.chemical/MNXM14"/>
                  <rdf:li rdf:resource="https://identifiers.org/inchikey/UDMBCSSLTHHNCD-KQYNXXCUSA-L"/>
                  <rdf:li rdf:resource="http://identifiers.org/seed.compound/cpd00018"/>
                  <rdf:li rdf:resource="http://identifiers.org/seed.compound/cpd22272"/>
                </rdf:Bag>
              </bqbiol:is>
            </rdf:Description>
          </rdf:RDF>
        </annotation>
      </species>
      <species metaid="M_anhgm3p_p" sboTerm="SBO:0000247" id="M_anhgm3p_p" name="N-Acetyl-D-glucosamine(anhydrous)N-Acetylmuramyl-tripeptide" compartment="C_p" hasOnlySubstanceUnits="true" fbc:chemicalFormula="C34H52N6O19">
        <notes>
          <html xmlns="http://www.w3.org/1999/xhtml">
            <p>FORMULA: C34H52N6O19</p>
            <p>SBOTerm: SBO:0000247</p>
            <p>CHARGE: -2.0</p>
          </html>
        </notes>
        <annotation xmlns:sbml="http://www.sbml.org/sbml/level3/version1/core">
          <rdf:RDF xmlns:rdf="http://www.w3.org/1999/02/22-rdf-syntax-ns#" xmlns:dcterms="http://purl.org/dc/terms/" xmlns:vCard="http://www.w3.org/2001/vcard-rdf/3.0#" xmlns:vCard4="http://www.w3.org/2006/vcard/ns#" xmlns:bqbiol="http://biomodels.net/biology-qualifiers/" xmlns:bqmodel="http://biomodels.net/model-qualifiers/">
            <rdf:Description rdf:about="#M_anhgm3p_p">
              <bqbiol:is>
                <rdf:Bag>
                  <rdf:li rdf:resource="http://identifiers.org/biocyc/META:CPD0-2155"/>
                  <rdf:li rdf:resource="http://identifiers.org/metanetx.chemical/MNXM63489"/>
                  <rdf:li rdf:resource="https://identifiers.org/inchikey/ZWZMFRJKRXDGBE-UHFFFAOYSA-L"/>
                  <rdf:li rdf:resource="http://identifiers.org/seed.compound/cpd15397"/>
                </rdf:Bag>
              </bqbiol:is>
            </rdf:Description>
          </rdf:RDF>
        </annotation>
      </species>
      <species metaid="M_anhgm4p_p" sboTerm="SBO:0000247" id="M_anhgm4p_p" name="N-Acetyl-D-glucosamine(anhydrous)N-Acetylmuramyl-tetrapeptide" compartment="C_p" hasOnlySubstanceUnits="true" fbc:charge="-2" fbc:chemicalFormula="C37H57N7O20">
        <notes>
          <html xmlns="http://www.w3.org/1999/xhtml">
            <p>FORMULA: C37H57N7O20</p>
            <p>CHARGE: -2</p>
            <p>SBOTerm: SBO:0000247</p>
          </html>
        </notes>
        <annotation xmlns:sbml="http://www.sbml.org/sbml/level3/version1/core">
          <rdf:RDF xmlns:rdf="http://www.w3.org/1999/02/22-rdf-syntax-ns#" xmlns:dcterms="http://purl.org/dc/terms/" xmlns:vCard="http://www.w3.org/2001/vcard-rdf/3.0#" xmlns:vCard4="http://www.w3.org/2006/vcard/ns#" xmlns:bqbiol="http://biomodels.net/biology-qualifiers/" xmlns:bqmodel="http://biomodels.net/model-qualifiers/">
            <rdf:Description rdf:about="#M_anhgm4p_p">
              <bqbiol:is>
                <rdf:Bag>
                  <rdf:li rdf:resource="http://identifiers.org/biocyc/META:CPD0-2292"/>
                  <rdf:li rdf:resource="http://identifiers.org/metanetx.chemical/MNXM63488"/>
                  <rdf:li rdf:resource="https://identifiers.org/inchikey/ZTOWCORYLXDAAW-JOUWMGDHSA-L"/>
                  <rdf:li rdf:resource="http://identifiers.org/seed.compound/cpd15398"/>
                </rdf:Bag>
              </bqbiol:is>
            </rdf:Description>
          </rdf:RDF>
        </annotation>
      </species>
      <species metaid="M_anhgm_e" sboTerm="SBO:0000247" id="M_anhgm_e" name="N-Acetyl-D-glucosamine(anhydrous)N-Acetylmuramic acid" compartment="C_e" hasOnlySubstanceUnits="true" fbc:charge="-1" fbc:chemicalFormula="C19H29N2O12">
        <notes>
          <html xmlns="http://www.w3.org/1999/xhtml">
            <p>FORMULA: C19H29N2O12</p>
            <p>CHARGE: -1</p>
            <p>SBOTerm: SBO:0000247</p>
          </html>
        </notes>
        <annotation xmlns:sbml="http://www.sbml.org/sbml/level3/version1/core">
          <rdf:RDF xmlns:rdf="http://www.w3.org/1999/02/22-rdf-syntax-ns#" xmlns:dcterms="http://purl.org/dc/terms/" xmlns:vCard="http://www.w3.org/2001/vcard-rdf/3.0#" xmlns:vCard4="http://www.w3.org/2006/vcard/ns#" xmlns:bqbiol="http://biomodels.net/biology-qualifiers/" xmlns:bqmodel="http://biomodels.net/model-qualifiers/">
            <rdf:Description rdf:about="#M_anhgm_e">
              <bqbiol:is>
                <rdf:Bag>
                  <rdf:li rdf:resource="http://identifiers.org/metanetx.chemical/MNXM3060"/>
                  <rdf:li rdf:resource="http://identifiers.org/seed.compound/cpd15396"/>
                </rdf:Bag>
              </bqbiol:is>
            </rdf:Description>
          </rdf:RDF>
        </annotation>
      </species>
      <species metaid="M_anhgm_p" sboTerm="SBO:0000247" id="M_anhgm_p" name="N-Acetyl-D-glucosamine(anhydrous)N-Acetylmuramic acid" compartment="C_p" hasOnlySubstanceUnits="true" fbc:charge="-1" fbc:chemicalFormula="C19H29N2O12">
        <notes>
          <html xmlns="http://www.w3.org/1999/xhtml">
            <p>FORMULA: C19H29N2O12</p>
            <p>CHARGE: -1</p>
            <p>SBOTerm: SBO:0000247</p>
          </html>
        </notes>
        <annotation xmlns:sbml="http://www.sbml.org/sbml/level3/version1/core">
          <rdf:RDF xmlns:rdf="http://www.w3.org/1999/02/22-rdf-syntax-ns#" xmlns:dcterms="http://purl.org/dc/terms/" xmlns:vCard="http://www.w3.org/2001/vcard-rdf/3.0#" xmlns:vCard4="http://www.w3.org/2006/vcard/ns#" xmlns:bqbiol="http://biomodels.net/biology-qualifiers/" xmlns:bqmodel="http://biomodels.net/model-qualifiers/">
            <rdf:Description rdf:about="#M_anhgm_p">
              <bqbiol:is>
                <rdf:Bag>
                  <rdf:li rdf:resource="http://identifiers.org/metanetx.chemical/MNXM3060"/>
                  <rdf:li rdf:resource="http://identifiers.org/seed.compound/cpd15396"/>
                </rdf:Bag>
              </bqbiol:is>
            </rdf:Description>
          </rdf:RDF>
        </annotation>
      </species>
      <species metaid="M_anth_c" sboTerm="SBO:0000247" id="M_anth_c" name="Anthranilate" compartment="C_c" hasOnlySubstanceUnits="true" fbc:charge="-1" fbc:chemicalFormula="C7H6NO2">
        <notes>
          <html xmlns="http://www.w3.org/1999/xhtml">
            <p>FORMULA: C7H6NO2</p>
            <p>CHARGE: -1</p>
            <p>SBOTerm: SBO:0000247</p>
          </html>
        </notes>
        <annotation xmlns:sbml="http://www.sbml.org/sbml/level3/version1/core">
          <rdf:RDF xmlns:rdf="http://www.w3.org/1999/02/22-rdf-syntax-ns#" xmlns:dcterms="http://purl.org/dc/terms/" xmlns:vCard="http://www.w3.org/2001/vcard-rdf/3.0#" xmlns:vCard4="http://www.w3.org/2006/vcard/ns#" xmlns:bqbiol="http://biomodels.net/biology-qualifiers/" xmlns:bqmodel="http://biomodels.net/model-qualifiers/">
            <rdf:Description rdf:about="#M_anth_c">
              <bqbiol:is>
                <rdf:Bag>
                  <rdf:li rdf:resource="http://identifiers.org/kegg.compound/C00108"/>
                  <rdf:li rdf:resource="http://identifiers.org/chebi/CHEBI:13841"/>
                  <rdf:li rdf:resource="http://identifiers.org/chebi/CHEBI:16567"/>
                  <rdf:li rdf:resource="http://identifiers.org/chebi/CHEBI:22575"/>
                  <rdf:li rdf:resource="http://identifiers.org/chebi/CHEBI:22577"/>
                  <rdf:li rdf:resource="http://identifiers.org/chebi/CHEBI:22578"/>
                  <rdf:li rdf:resource="http://identifiers.org/chebi/CHEBI:2757"/>
                  <rdf:li rdf:resource="http://identifiers.org/chebi/CHEBI:30754"/>
                  <rdf:li rdf:resource="http://identifiers.org/chebi/CHEBI:40980"/>
                  <rdf:li rdf:resource="http://identifiers.org/hmdb/HMDB01123"/>
                  <rdf:li rdf:resource="http://identifiers.org/biocyc/META:ANTHRANILATE"/>
                  <rdf:li rdf:resource="http://identifiers.org/metanetx.chemical/MNXM188"/>
                  <rdf:li rdf:resource="https://identifiers.org/inchikey/RWZYAGGXGHYGMB-UHFFFAOYSA-M"/>
                  <rdf:li rdf:resource="http://identifiers.org/seed.compound/cpd00093"/>
                </rdf:Bag>
              </bqbiol:is>
            </rdf:Description>
          </rdf:RDF>
        </annotation>
      </species>
      <species metaid="M_apc_c" sboTerm="SBO:0000247" id="M_apc_c" name="Ampicillin" compartment="C_c" hasOnlySubstanceUnits="true" fbc:charge="0" fbc:chemicalFormula="C16H19N3O4S">
        <notes>
          <html xmlns="http://www.w3.org/1999/xhtml">
            <p>FORMULA: C16H19N3O4S</p>
            <p>CHARGE: 0</p>
            <p>SBOTerm: SBO:0000247</p>
          </html>
        </notes>
        <sbml:annotation xmlns:sbml="http://www.sbml.org/sbml/level3/version1/core">
          <rdf:RDF xmlns:rdf="http://www.w3.org/1999/02/22-rdf-syntax-ns#">
            <rdf:Description rdf:about="#M_apc_c">
              <bqbiol:is xmlns:bqbiol="http://biomodels.net/biology-qualifiers/">
                <rdf:Bag/>
              </bqbiol:is>
            </rdf:Description>
          </rdf:RDF>
        </sbml:annotation>
      </species>
      <species metaid="M_apc_e" sboTerm="SBO:0000247" id="M_apc_e" name="Ampicillin" compartment="C_e" hasOnlySubstanceUnits="true" fbc:charge="0" fbc:chemicalFormula="C16H19N3O4S">
        <notes>
          <html xmlns="http://www.w3.org/1999/xhtml">
            <p>FORMULA: C16H19N3O4S</p>
            <p>CHARGE: 0</p>
            <p>SBOTerm: SBO:0000247</p>
          </html>
        </notes>
        <sbml:annotation xmlns:sbml="http://www.sbml.org/sbml/level3/version1/core">
          <rdf:RDF xmlns:rdf="http://www.w3.org/1999/02/22-rdf-syntax-ns#">
            <rdf:Description rdf:about="#M_apc_e">
              <bqbiol:is xmlns:bqbiol="http://biomodels.net/biology-qualifiers/">
                <rdf:Bag/>
              </bqbiol:is>
            </rdf:Description>
          </rdf:RDF>
        </sbml:annotation>
      </species>
      <species metaid="M_apc_p" sboTerm="SBO:0000247" id="M_apc_p" name="Ampicillin" compartment="C_p" hasOnlySubstanceUnits="true" fbc:charge="0" fbc:chemicalFormula="C16H19N3O4S">
        <notes>
          <html xmlns="http://www.w3.org/1999/xhtml">
            <p>FORMULA: C16H19N3O4S</p>
            <p>CHARGE: 0</p>
            <p>SBOTerm: SBO:0000247</p>
          </html>
        </notes>
        <sbml:annotation xmlns:sbml="http://www.sbml.org/sbml/level3/version1/core">
          <rdf:RDF xmlns:rdf="http://www.w3.org/1999/02/22-rdf-syntax-ns#">
            <rdf:Description rdf:about="#M_apc_p">
              <bqbiol:is xmlns:bqbiol="http://biomodels.net/biology-qualifiers/">
                <rdf:Bag/>
              </bqbiol:is>
            </rdf:Description>
          </rdf:RDF>
        </sbml:annotation>
      </species>
      <species metaid="M_appl_c" sboTerm="SBO:0000247" id="M_appl_c" name="1-Aminopropan-2-ol" compartment="C_c" hasOnlySubstanceUnits="true" fbc:chemicalFormula="C3H10NO">
        <notes>
          <html xmlns="http://www.w3.org/1999/xhtml">
            <p>FORMULA: C3H10NO</p>
            <p>SBOTerm: SBO:0000247</p>
            <p>CHARGE: 1.0</p>
          </html>
        </notes>
        <annotation xmlns:sbml="http://www.sbml.org/sbml/level3/version1/core">
          <rdf:RDF xmlns:rdf="http://www.w3.org/1999/02/22-rdf-syntax-ns#" xmlns:dcterms="http://purl.org/dc/terms/" xmlns:vCard="http://www.w3.org/2001/vcard-rdf/3.0#" xmlns:vCard4="http://www.w3.org/2006/vcard/ns#" xmlns:bqbiol="http://biomodels.net/biology-qualifiers/" xmlns:bqmodel="http://biomodels.net/model-qualifiers/">
            <rdf:Description rdf:about="#M_appl_c">
              <bqbiol:is>
                <rdf:Bag>
                  <rdf:li rdf:resource="http://identifiers.org/kegg.compound/C03194"/>
                  <rdf:li rdf:resource="http://identifiers.org/kegg.compound/C05771"/>
                  <rdf:li rdf:resource="http://identifiers.org/chebi/CHEBI:10963"/>
                  <rdf:li rdf:resource="http://identifiers.org/chebi/CHEBI:15675"/>
                  <rdf:li rdf:resource="http://identifiers.org/chebi/CHEBI:18642"/>
                  <rdf:li rdf:resource="http://identifiers.org/chebi/CHEBI:19030"/>
                  <rdf:li rdf:resource="http://identifiers.org/chebi/CHEBI:303"/>
                  <rdf:li rdf:resource="http://identifiers.org/chebi/CHEBI:42677"/>
                  <rdf:li rdf:resource="http://identifiers.org/chebi/CHEBI:610"/>
                  <rdf:li rdf:resource="http://identifiers.org/hmdb/HMDB12136"/>
                  <rdf:li rdf:resource="https://identifiers.org/inchikey/HXKKHQJGJAFBHI-GSVOUGTGSA-O"/>
                  <rdf:li rdf:resource="http://identifiers.org/biocyc/META:1-AMINO-PROPAN-2-OL"/>
                  <rdf:li rdf:resource="http://identifiers.org/metanetx.chemical/MNXM1029"/>
                  <rdf:li rdf:resource="http://identifiers.org/seed.compound/cpd02039"/>
                  <rdf:li rdf:resource="http://identifiers.org/seed.compound/cpd19039"/>
                </rdf:Bag>
              </bqbiol:is>
            </rdf:Description>
          </rdf:RDF>
        </annotation>
      </species>
      <species metaid="M_applp_c" sboTerm="SBO:0000247" id="M_applp_c" name="D-1-Aminopropan-2-ol O-phosphate" compartment="C_c" hasOnlySubstanceUnits="true" fbc:charge="-1" fbc:chemicalFormula="C3H9NO4P">
        <notes>
          <html xmlns="http://www.w3.org/1999/xhtml">
            <p>FORMULA: C3H9NO4P</p>
            <p>CHARGE: -1</p>
            <p>SBOTerm: SBO:0000247</p>
          </html>
        </notes>
        <annotation xmlns:sbml="http://www.sbml.org/sbml/level3/version1/core">
          <rdf:RDF xmlns:rdf="http://www.w3.org/1999/02/22-rdf-syntax-ns#" xmlns:dcterms="http://purl.org/dc/terms/" xmlns:vCard="http://www.w3.org/2001/vcard-rdf/3.0#" xmlns:vCard4="http://www.w3.org/2006/vcard/ns#" xmlns:bqbiol="http://biomodels.net/biology-qualifiers/" xmlns:bqmodel="http://biomodels.net/model-qualifiers/">
            <rdf:Description rdf:about="#M_applp_c">
              <bqbiol:is>
                <rdf:Bag>
                  <rdf:li rdf:resource="http://identifiers.org/kegg.compound/C04122"/>
                  <rdf:li rdf:resource="http://identifiers.org/chebi/CHEBI:20886"/>
                  <rdf:li rdf:resource="http://identifiers.org/chebi/CHEBI:28390"/>
                  <rdf:li rdf:resource="http://identifiers.org/chebi/CHEBI:4076"/>
                  <rdf:li rdf:resource="http://identifiers.org/chebi/CHEBI:58563"/>
                  <rdf:li rdf:resource="http://identifiers.org/biocyc/META:R-1-AMINOPROPAN-2-YL-PHOSPHATE"/>
                  <rdf:li rdf:resource="http://identifiers.org/metanetx.chemical/MNXM1697"/>
                  <rdf:li rdf:resource="https://identifiers.org/inchikey/YBOLZUJJGUZUDC-GSVOUGTGSA-M"/>
                  <rdf:li rdf:resource="http://identifiers.org/seed.compound/cpd02547"/>
                </rdf:Bag>
              </bqbiol:is>
            </rdf:Description>
          </rdf:RDF>
        </annotation>
      </species>
      <species metaid="M_aps_c" sboTerm="SBO:0000247" id="M_aps_c" name="Adenosine 5&apos;-phosphosulfate" compartment="C_c" hasOnlySubstanceUnits="true" fbc:charge="-2" fbc:chemicalFormula="C10H12N5O10PS">
        <notes>
          <html xmlns="http://www.w3.org/1999/xhtml">
            <p>FORMULA: C10H12N5O10PS</p>
            <p>CHARGE: -2</p>
            <p>SBOTerm: SBO:0000247</p>
          </html>
        </notes>
        <annotation xmlns:sbml="http://www.sbml.org/sbml/level3/version1/core">
          <rdf:RDF xmlns:rdf="http://www.w3.org/1999/02/22-rdf-syntax-ns#" xmlns:dcterms="http://purl.org/dc/terms/" xmlns:vCard="http://www.w3.org/2001/vcard-rdf/3.0#" xmlns:vCard4="http://www.w3.org/2006/vcard/ns#" xmlns:bqbiol="http://biomodels.net/biology-qualifiers/" xmlns:bqmodel="http://biomodels.net/model-qualifiers/">
            <rdf:Description rdf:about="#M_aps_c">
              <bqbiol:is>
                <rdf:Bag>
                  <rdf:li rdf:resource="http://identifiers.org/reactome/R-ALL-174370"/>
                  <rdf:li rdf:resource="http://identifiers.org/kegg.compound/C00224"/>
                  <rdf:li rdf:resource="http://identifiers.org/chebi/CHEBI:12059"/>
                  <rdf:li rdf:resource="http://identifiers.org/chebi/CHEBI:13741"/>
                  <rdf:li rdf:resource="http://identifiers.org/chebi/CHEBI:13743"/>
                  <rdf:li rdf:resource="http://identifiers.org/chebi/CHEBI:17709"/>
                  <rdf:li rdf:resource="http://identifiers.org/chebi/CHEBI:22247"/>
                  <rdf:li rdf:resource="http://identifiers.org/chebi/CHEBI:2486"/>
                  <rdf:li rdf:resource="http://identifiers.org/chebi/CHEBI:40562"/>
                  <rdf:li rdf:resource="http://identifiers.org/chebi/CHEBI:58243"/>
                  <rdf:li rdf:resource="http://identifiers.org/hmdb/HMDB01003"/>
                  <rdf:li rdf:resource="https://identifiers.org/inchikey/IRLPACMLTUPBCL-KQYNXXCUSA-L"/>
                  <rdf:li rdf:resource="http://identifiers.org/biocyc/META:APS"/>
                  <rdf:li rdf:resource="http://identifiers.org/metanetx.chemical/MNXM287"/>
                  <rdf:li rdf:resource="http://identifiers.org/seed.compound/cpd00193"/>
                </rdf:Bag>
              </bqbiol:is>
            </rdf:Description>
          </rdf:RDF>
        </annotation>
      </species>
      <species metaid="M_arab__D_c" sboTerm="SBO:0000247" id="M_arab__D_c" name="D Arabinose C5H10O5" compartment="C_c" hasOnlySubstanceUnits="true" fbc:charge="0" fbc:chemicalFormula="C5H10O5">
        <notes>
          <html xmlns="http://www.w3.org/1999/xhtml">
            <p>FORMULA: C5H10O5</p>
            <p>CHARGE: 0</p>
            <p>SBOTerm: SBO:0000247</p>
          </html>
        </notes>
        <annotation xmlns:sbml="http://www.sbml.org/sbml/level3/version1/core">
          <rdf:RDF xmlns:rdf="http://www.w3.org/1999/02/22-rdf-syntax-ns#" xmlns:dcterms="http://purl.org/dc/terms/" xmlns:vCard="http://www.w3.org/2001/vcard-rdf/3.0#" xmlns:vCard4="http://www.w3.org/2006/vcard/ns#" xmlns:bqbiol="http://biomodels.net/biology-qualifiers/" xmlns:bqmodel="http://biomodels.net/model-qualifiers/">
            <rdf:Description rdf:about="#M_arab__D_c">
              <bqbiol:is>
                <rdf:Bag>
                  <rdf:li rdf:resource="http://identifiers.org/kegg.compound/C00216"/>
                  <rdf:li rdf:resource="http://identifiers.org/chebi/CHEBI:46994"/>
                  <rdf:li rdf:resource="http://identifiers.org/biocyc/META:D-arabinopyranose"/>
                  <rdf:li rdf:resource="http://identifiers.org/metanetx.chemical/MNXM544"/>
                  <rdf:li rdf:resource="https://identifiers.org/inchikey/SRBFZHDQGSBBOR-ZRMNMSDTSA-N"/>
                  <rdf:li rdf:resource="http://identifiers.org/seed.compound/cpd00185"/>
                </rdf:Bag>
              </bqbiol:is>
            </rdf:Description>
          </rdf:RDF>
        </annotation>
      </species>
      <species metaid="M_arab__D_p" sboTerm="SBO:0000247" id="M_arab__D_p" name="D Arabinose C5H10O5" compartment="C_p" hasOnlySubstanceUnits="true" fbc:charge="0" fbc:chemicalFormula="C5H10O5">
        <notes>
          <html xmlns="http://www.w3.org/1999/xhtml">
            <p>FORMULA: C5H10O5</p>
            <p>CHARGE: 0</p>
            <p>SBOTerm: SBO:0000247</p>
          </html>
        </notes>
        <annotation xmlns:sbml="http://www.sbml.org/sbml/level3/version1/core">
          <rdf:RDF xmlns:rdf="http://www.w3.org/1999/02/22-rdf-syntax-ns#" xmlns:dcterms="http://purl.org/dc/terms/" xmlns:vCard="http://www.w3.org/2001/vcard-rdf/3.0#" xmlns:vCard4="http://www.w3.org/2006/vcard/ns#" xmlns:bqbiol="http://biomodels.net/biology-qualifiers/" xmlns:bqmodel="http://biomodels.net/model-qualifiers/">
            <rdf:Description rdf:about="#M_arab__D_p">
              <bqbiol:is>
                <rdf:Bag>
                  <rdf:li rdf:resource="http://identifiers.org/kegg.compound/C00216"/>
                  <rdf:li rdf:resource="http://identifiers.org/chebi/CHEBI:46994"/>
                  <rdf:li rdf:resource="http://identifiers.org/biocyc/META:D-arabinopyranose"/>
                  <rdf:li rdf:resource="http://identifiers.org/metanetx.chemical/MNXM544"/>
                  <rdf:li rdf:resource="https://identifiers.org/inchikey/SRBFZHDQGSBBOR-ZRMNMSDTSA-N"/>
                  <rdf:li rdf:resource="http://identifiers.org/seed.compound/cpd00185"/>
                </rdf:Bag>
              </bqbiol:is>
            </rdf:Description>
          </rdf:RDF>
        </annotation>
      </species>
      <species metaid="M_arab__L_c" sboTerm="SBO:0000247" id="M_arab__L_c" name="L-Arabinose" compartment="C_c" hasOnlySubstanceUnits="true" fbc:charge="0" fbc:chemicalFormula="C5H10O5">
        <notes>
          <html xmlns="http://www.w3.org/1999/xhtml">
            <p>FORMULA: C5H10O5</p>
            <p>CHARGE: 0</p>
            <p>SBOTerm: SBO:0000247</p>
          </html>
        </notes>
        <annotation xmlns:sbml="http://www.sbml.org/sbml/level3/version1/core">
          <rdf:RDF xmlns:rdf="http://www.w3.org/1999/02/22-rdf-syntax-ns#" xmlns:dcterms="http://purl.org/dc/terms/" xmlns:vCard="http://www.w3.org/2001/vcard-rdf/3.0#" xmlns:vCard4="http://www.w3.org/2006/vcard/ns#" xmlns:bqbiol="http://biomodels.net/biology-qualifiers/" xmlns:bqmodel="http://biomodels.net/model-qualifiers/">
            <rdf:Description rdf:about="#M_arab__L_c">
              <bqbiol:is>
                <rdf:Bag>
                  <rdf:li rdf:resource="http://identifiers.org/kegg.compound/C11476"/>
                  <rdf:li rdf:resource="http://identifiers.org/chebi/CHEBI:6182"/>
                  <rdf:li rdf:resource="http://identifiers.org/biocyc/META:CPD-15699"/>
                  <rdf:li rdf:resource="http://identifiers.org/biocyc/META:L-ARABINOSE"/>
                  <rdf:li rdf:resource="http://identifiers.org/metanetx.chemical/MNXM91126"/>
                  <rdf:li rdf:resource="https://identifiers.org/inchikey/PYMYPHUHKUWMLA-VAYJURFESA-N"/>
                  <rdf:li rdf:resource="http://identifiers.org/seed.compound/cpd19109"/>
                  <rdf:li rdf:resource="http://identifiers.org/seed.compound/cpd27351"/>
                </rdf:Bag>
              </bqbiol:is>
            </rdf:Description>
          </rdf:RDF>
        </annotation>
      </species>
      <species metaid="M_arab__L_e" sboTerm="SBO:0000247" id="M_arab__L_e" name="L-Arabinose" compartment="C_e" hasOnlySubstanceUnits="true" fbc:charge="0" fbc:chemicalFormula="C5H10O5">
        <notes>
          <html xmlns="http://www.w3.org/1999/xhtml">
            <p>FORMULA: C5H10O5</p>
            <p>CHARGE: 0</p>
            <p>SBOTerm: SBO:0000247</p>
          </html>
        </notes>
        <annotation xmlns:sbml="http://www.sbml.org/sbml/level3/version1/core">
          <rdf:RDF xmlns:rdf="http://www.w3.org/1999/02/22-rdf-syntax-ns#" xmlns:dcterms="http://purl.org/dc/terms/" xmlns:vCard="http://www.w3.org/2001/vcard-rdf/3.0#" xmlns:vCard4="http://www.w3.org/2006/vcard/ns#" xmlns:bqbiol="http://biomodels.net/biology-qualifiers/" xmlns:bqmodel="http://biomodels.net/model-qualifiers/">
            <rdf:Description rdf:about="#M_arab__L_e">
              <bqbiol:is>
                <rdf:Bag>
                  <rdf:li rdf:resource="http://identifiers.org/kegg.compound/C11476"/>
                  <rdf:li rdf:resource="http://identifiers.org/chebi/CHEBI:6182"/>
                  <rdf:li rdf:resource="http://identifiers.org/biocyc/META:CPD-15699"/>
                  <rdf:li rdf:resource="http://identifiers.org/biocyc/META:L-ARABINOSE"/>
                  <rdf:li rdf:resource="http://identifiers.org/metanetx.chemical/MNXM91126"/>
                  <rdf:li rdf:resource="https://identifiers.org/inchikey/PYMYPHUHKUWMLA-VAYJURFESA-N"/>
                  <rdf:li rdf:resource="http://identifiers.org/seed.compound/cpd19109"/>
                  <rdf:li rdf:resource="http://identifiers.org/seed.compound/cpd27351"/>
                </rdf:Bag>
              </bqbiol:is>
            </rdf:Description>
          </rdf:RDF>
        </annotation>
      </species>
      <species metaid="M_arab__L_p" sboTerm="SBO:0000247" id="M_arab__L_p" name="L-Arabinose" compartment="C_p" hasOnlySubstanceUnits="true" fbc:charge="0" fbc:chemicalFormula="C5H10O5">
        <notes>
          <html xmlns="http://www.w3.org/1999/xhtml">
            <p>FORMULA: C5H10O5</p>
            <p>CHARGE: 0</p>
            <p>SBOTerm: SBO:0000247</p>
          </html>
        </notes>
        <annotation xmlns:sbml="http://www.sbml.org/sbml/level3/version1/core">
          <rdf:RDF xmlns:rdf="http://www.w3.org/1999/02/22-rdf-syntax-ns#" xmlns:dcterms="http://purl.org/dc/terms/" xmlns:vCard="http://www.w3.org/2001/vcard-rdf/3.0#" xmlns:vCard4="http://www.w3.org/2006/vcard/ns#" xmlns:bqbiol="http://biomodels.net/biology-qualifiers/" xmlns:bqmodel="http://biomodels.net/model-qualifiers/">
            <rdf:Description rdf:about="#M_arab__L_p">
              <bqbiol:is>
                <rdf:Bag>
                  <rdf:li rdf:resource="http://identifiers.org/kegg.compound/C11476"/>
                  <rdf:li rdf:resource="http://identifiers.org/chebi/CHEBI:6182"/>
                  <rdf:li rdf:resource="http://identifiers.org/biocyc/META:CPD-15699"/>
                  <rdf:li rdf:resource="http://identifiers.org/biocyc/META:L-ARABINOSE"/>
                  <rdf:li rdf:resource="http://identifiers.org/metanetx.chemical/MNXM91126"/>
                  <rdf:li rdf:resource="https://identifiers.org/inchikey/PYMYPHUHKUWMLA-VAYJURFESA-N"/>
                  <rdf:li rdf:resource="http://identifiers.org/seed.compound/cpd19109"/>
                  <rdf:li rdf:resource="http://identifiers.org/seed.compound/cpd27351"/>
                </rdf:Bag>
              </bqbiol:is>
            </rdf:Description>
          </rdf:RDF>
        </annotation>
      </species>
      <species metaid="M_arbt6p_c" sboTerm="SBO:0000247" id="M_arbt6p_c" name="Arbutin 6-phosphate" compartment="C_c" hasOnlySubstanceUnits="true" fbc:charge="-2" fbc:chemicalFormula="C12H15O10P">
        <notes>
          <html xmlns="http://www.w3.org/1999/xhtml">
            <p>FORMULA: C12H15O10P</p>
            <p>CHARGE: -2</p>
            <p>SBOTerm: SBO:0000247</p>
          </html>
        </notes>
        <annotation xmlns:sbml="http://www.sbml.org/sbml/level3/version1/core">
          <rdf:RDF xmlns:rdf="http://www.w3.org/1999/02/22-rdf-syntax-ns#" xmlns:dcterms="http://purl.org/dc/terms/" xmlns:vCard="http://www.w3.org/2001/vcard-rdf/3.0#" xmlns:vCard4="http://www.w3.org/2006/vcard/ns#" xmlns:bqbiol="http://biomodels.net/biology-qualifiers/" xmlns:bqmodel="http://biomodels.net/model-qualifiers/">
            <rdf:Description rdf:about="#M_arbt6p_c">
              <bqbiol:is>
                <rdf:Bag>
                  <rdf:li rdf:resource="http://identifiers.org/kegg.compound/C06187"/>
                  <rdf:li rdf:resource="http://identifiers.org/chebi/CHEBI:2807"/>
                  <rdf:li rdf:resource="http://identifiers.org/chebi/CHEBI:60929"/>
                  <rdf:li rdf:resource="https://identifiers.org/inchikey/FBHYCDOVYMVLEN-RMPHRYRLSA-L"/>
                  <rdf:li rdf:resource="http://identifiers.org/biocyc/META:CPD-1162"/>
                  <rdf:li rdf:resource="http://identifiers.org/metanetx.chemical/MNXM2806"/>
                  <rdf:li rdf:resource="http://identifiers.org/seed.compound/cpd03697"/>
                </rdf:Bag>
              </bqbiol:is>
            </rdf:Description>
          </rdf:RDF>
        </annotation>
      </species>
      <species metaid="M_arbt6p_e" sboTerm="SBO:0000247" id="M_arbt6p_e" name="Arbutin 6-phosphate" compartment="C_e" hasOnlySubstanceUnits="true" fbc:charge="-2" fbc:chemicalFormula="C12H15O10P">
        <notes>
          <html xmlns="http://www.w3.org/1999/xhtml">
            <p>FORMULA: C12H15O10P</p>
            <p>CHARGE: -2</p>
            <p>SBOTerm: SBO:0000247</p>
          </html>
        </notes>
        <annotation xmlns:sbml="http://www.sbml.org/sbml/level3/version1/core">
          <rdf:RDF xmlns:rdf="http://www.w3.org/1999/02/22-rdf-syntax-ns#" xmlns:dcterms="http://purl.org/dc/terms/" xmlns:vCard="http://www.w3.org/2001/vcard-rdf/3.0#" xmlns:vCard4="http://www.w3.org/2006/vcard/ns#" xmlns:bqbiol="http://biomodels.net/biology-qualifiers/" xmlns:bqmodel="http://biomodels.net/model-qualifiers/">
            <rdf:Description rdf:about="#M_arbt6p_e">
              <bqbiol:is>
                <rdf:Bag>
                  <rdf:li rdf:resource="http://identifiers.org/kegg.compound/C06187"/>
                  <rdf:li rdf:resource="http://identifiers.org/chebi/CHEBI:2807"/>
                  <rdf:li rdf:resource="http://identifiers.org/chebi/CHEBI:60929"/>
                  <rdf:li rdf:resource="https://identifiers.org/inchikey/FBHYCDOVYMVLEN-RMPHRYRLSA-L"/>
                  <rdf:li rdf:resource="http://identifiers.org/biocyc/META:CPD-1162"/>
                  <rdf:li rdf:resource="http://identifiers.org/metanetx.chemical/MNXM2806"/>
                  <rdf:li rdf:resource="http://identifiers.org/seed.compound/cpd03697"/>
                </rdf:Bag>
              </bqbiol:is>
            </rdf:Description>
          </rdf:RDF>
        </annotation>
      </species>
      <species metaid="M_arbt_e" sboTerm="SBO:0000247" id="M_arbt_e" name="Arbutin C12H16O7" compartment="C_e" hasOnlySubstanceUnits="true" fbc:chemicalFormula="C12H16O7">
        <notes>
          <html xmlns="http://www.w3.org/1999/xhtml">
            <p>FORMULA: C12H16O7</p>
            <p>SBOTerm: SBO:0000247</p>
          </html>
        </notes>
        <annotation xmlns:sbml="http://www.sbml.org/sbml/level3/version1/core">
          <rdf:RDF xmlns:rdf="http://www.w3.org/1999/02/22-rdf-syntax-ns#" xmlns:dcterms="http://purl.org/dc/terms/" xmlns:vCard="http://www.w3.org/2001/vcard-rdf/3.0#" xmlns:vCard4="http://www.w3.org/2006/vcard/ns#" xmlns:bqbiol="http://biomodels.net/biology-qualifiers/" xmlns:bqmodel="http://biomodels.net/model-qualifiers/">
            <rdf:Description rdf:about="#M_arbt_e">
              <bqbiol:is>
                <rdf:Bag>
                  <rdf:li rdf:resource="https://identifiers.org/inchikey/BJRNKVDFDLYUGJ-RMPHRYRLSA-N"/>
                  <rdf:li rdf:resource="http://identifiers.org/kegg.compound/C06186"/>
                  <rdf:li rdf:resource="http://identifiers.org/chebi/CHEBI:14417"/>
                  <rdf:li rdf:resource="http://identifiers.org/chebi/CHEBI:18305"/>
                  <rdf:li rdf:resource="http://identifiers.org/chebi/CHEBI:2806"/>
                  <rdf:li rdf:resource="http://identifiers.org/hmdb/HMDB29943"/>
                  <rdf:li rdf:resource="http://identifiers.org/biocyc/META:HYDROQUINONE-O-BETA-D-GLUCOPYRANOSIDE"/>
                  <rdf:li rdf:resource="http://identifiers.org/metanetx.chemical/MNXM2683"/>
                  <rdf:li rdf:resource="http://identifiers.org/seed.compound/cpd03696"/>
                </rdf:Bag>
              </bqbiol:is>
            </rdf:Description>
          </rdf:RDF>
        </annotation>
      </species>
      <species metaid="M_arg__L_c" sboTerm="SBO:0000247" id="M_arg__L_c" name="L-Arginine" compartment="C_c" hasOnlySubstanceUnits="true" fbc:charge="1" fbc:chemicalFormula="C6H15N4O2">
        <notes>
          <html xmlns="http://www.w3.org/1999/xhtml">
            <p>FORMULA: C6H15N4O2</p>
            <p>CHARGE: 1</p>
            <p>SBOTerm: SBO:0000247</p>
          </html>
        </notes>
        <annotation xmlns:sbml="http://www.sbml.org/sbml/level3/version1/core">
          <rdf:RDF xmlns:rdf="http://www.w3.org/1999/02/22-rdf-syntax-ns#" xmlns:dcterms="http://purl.org/dc/terms/" xmlns:vCard="http://www.w3.org/2001/vcard-rdf/3.0#" xmlns:vCard4="http://www.w3.org/2006/vcard/ns#" xmlns:bqbiol="http://biomodels.net/biology-qualifiers/" xmlns:bqmodel="http://biomodels.net/model-qualifiers/">
            <rdf:Description rdf:about="#M_arg__L_c">
              <bqbiol:is>
                <rdf:Bag>
                  <rdf:li rdf:resource="http://identifiers.org/reactome/R-ALL-113530"/>
                  <rdf:li rdf:resource="http://identifiers.org/reactome/R-ALL-29468"/>
                  <rdf:li rdf:resource="http://identifiers.org/reactome/R-ALL-351977"/>
                  <rdf:li rdf:resource="http://identifiers.org/reactome/R-ALL-374064"/>
                  <rdf:li rdf:resource="http://identifiers.org/kegg.compound/C00062"/>
                  <rdf:li rdf:resource="http://identifiers.org/kegg.compound/C02385"/>
                  <rdf:li rdf:resource="http://identifiers.org/chebi/CHEBI:13077"/>
                  <rdf:li rdf:resource="http://identifiers.org/chebi/CHEBI:133495"/>
                  <rdf:li rdf:resource="http://identifiers.org/chebi/CHEBI:16467"/>
                  <rdf:li rdf:resource="http://identifiers.org/chebi/CHEBI:21235"/>
                  <rdf:li rdf:resource="http://identifiers.org/chebi/CHEBI:22616"/>
                  <rdf:li rdf:resource="http://identifiers.org/chebi/CHEBI:2643"/>
                  <rdf:li rdf:resource="http://identifiers.org/chebi/CHEBI:29016"/>
                  <rdf:li rdf:resource="http://identifiers.org/chebi/CHEBI:32681"/>
                  <rdf:li rdf:resource="http://identifiers.org/chebi/CHEBI:32682"/>
                  <rdf:li rdf:resource="http://identifiers.org/chebi/CHEBI:32683"/>
                  <rdf:li rdf:resource="http://identifiers.org/chebi/CHEBI:32695"/>
                  <rdf:li rdf:resource="http://identifiers.org/chebi/CHEBI:32696"/>
                  <rdf:li rdf:resource="http://identifiers.org/chebi/CHEBI:32697"/>
                  <rdf:li rdf:resource="http://identifiers.org/chebi/CHEBI:42927"/>
                  <rdf:li rdf:resource="http://identifiers.org/chebi/CHEBI:6185"/>
                  <rdf:li rdf:resource="http://identifiers.org/kegg.drug/D02982"/>
                  <rdf:li rdf:resource="http://identifiers.org/hmdb/HMDB00517"/>
                  <rdf:li rdf:resource="http://identifiers.org/hmdb/HMDB62762"/>
                  <rdf:li rdf:resource="http://identifiers.org/biocyc/META:ARG"/>
                  <rdf:li rdf:resource="http://identifiers.org/metanetx.chemical/MNXM70"/>
                  <rdf:li rdf:resource="https://identifiers.org/inchikey/ODKSFYDXXFIFQN-BYPYZUCNSA-O"/>
                  <rdf:li rdf:resource="http://identifiers.org/seed.compound/cpd00051"/>
                  <rdf:li rdf:resource="http://identifiers.org/seed.compound/cpd19021"/>
                </rdf:Bag>
              </bqbiol:is>
            </rdf:Description>
          </rdf:RDF>
        </annotation>
      </species>
      <species metaid="M_arg__L_e" sboTerm="SBO:0000247" id="M_arg__L_e" name="L-Arginine" compartment="C_e" hasOnlySubstanceUnits="true" fbc:charge="1" fbc:chemicalFormula="C6H15N4O2">
        <notes>
          <html xmlns="http://www.w3.org/1999/xhtml">
            <p>FORMULA: C6H15N4O2</p>
            <p>CHARGE: 1</p>
            <p>SBOTerm: SBO:0000247</p>
          </html>
        </notes>
        <annotation xmlns:sbml="http://www.sbml.org/sbml/level3/version1/core">
          <rdf:RDF xmlns:rdf="http://www.w3.org/1999/02/22-rdf-syntax-ns#" xmlns:dcterms="http://purl.org/dc/terms/" xmlns:vCard="http://www.w3.org/2001/vcard-rdf/3.0#" xmlns:vCard4="http://www.w3.org/2006/vcard/ns#" xmlns:bqbiol="http://biomodels.net/biology-qualifiers/" xmlns:bqmodel="http://biomodels.net/model-qualifiers/">
            <rdf:Description rdf:about="#M_arg__L_e">
              <bqbiol:is>
                <rdf:Bag>
                  <rdf:li rdf:resource="http://identifiers.org/reactome/R-ALL-113530"/>
                  <rdf:li rdf:resource="http://identifiers.org/reactome/R-ALL-29468"/>
                  <rdf:li rdf:resource="http://identifiers.org/reactome/R-ALL-351977"/>
                  <rdf:li rdf:resource="http://identifiers.org/reactome/R-ALL-374064"/>
                  <rdf:li rdf:resource="http://identifiers.org/kegg.compound/C00062"/>
                  <rdf:li rdf:resource="http://identifiers.org/kegg.compound/C02385"/>
                  <rdf:li rdf:resource="http://identifiers.org/chebi/CHEBI:13077"/>
                  <rdf:li rdf:resource="http://identifiers.org/chebi/CHEBI:133495"/>
                  <rdf:li rdf:resource="http://identifiers.org/chebi/CHEBI:16467"/>
                  <rdf:li rdf:resource="http://identifiers.org/chebi/CHEBI:21235"/>
                  <rdf:li rdf:resource="http://identifiers.org/chebi/CHEBI:22616"/>
                  <rdf:li rdf:resource="http://identifiers.org/chebi/CHEBI:2643"/>
                  <rdf:li rdf:resource="http://identifiers.org/chebi/CHEBI:29016"/>
                  <rdf:li rdf:resource="http://identifiers.org/chebi/CHEBI:32681"/>
                  <rdf:li rdf:resource="http://identifiers.org/chebi/CHEBI:32682"/>
                  <rdf:li rdf:resource="http://identifiers.org/chebi/CHEBI:32683"/>
                  <rdf:li rdf:resource="http://identifiers.org/chebi/CHEBI:32695"/>
                  <rdf:li rdf:resource="http://identifiers.org/chebi/CHEBI:32696"/>
                  <rdf:li rdf:resource="http://identifiers.org/chebi/CHEBI:32697"/>
                  <rdf:li rdf:resource="http://identifiers.org/chebi/CHEBI:42927"/>
                  <rdf:li rdf:resource="http://identifiers.org/chebi/CHEBI:6185"/>
                  <rdf:li rdf:resource="http://identifiers.org/kegg.drug/D02982"/>
                  <rdf:li rdf:resource="http://identifiers.org/hmdb/HMDB00517"/>
                  <rdf:li rdf:resource="http://identifiers.org/hmdb/HMDB62762"/>
                  <rdf:li rdf:resource="http://identifiers.org/biocyc/META:ARG"/>
                  <rdf:li rdf:resource="http://identifiers.org/metanetx.chemical/MNXM70"/>
                  <rdf:li rdf:resource="https://identifiers.org/inchikey/ODKSFYDXXFIFQN-BYPYZUCNSA-O"/>
                  <rdf:li rdf:resource="http://identifiers.org/seed.compound/cpd00051"/>
                  <rdf:li rdf:resource="http://identifiers.org/seed.compound/cpd19021"/>
                </rdf:Bag>
              </bqbiol:is>
            </rdf:Description>
          </rdf:RDF>
        </annotation>
      </species>
      <species metaid="M_arg__L_p" sboTerm="SBO:0000247" id="M_arg__L_p" name="L-Arginine" compartment="C_p" hasOnlySubstanceUnits="true" fbc:charge="1" fbc:chemicalFormula="C6H15N4O2">
        <notes>
          <html xmlns="http://www.w3.org/1999/xhtml">
            <p>FORMULA: C6H15N4O2</p>
            <p>CHARGE: 1</p>
            <p>SBOTerm: SBO:0000247</p>
          </html>
        </notes>
        <annotation xmlns:sbml="http://www.sbml.org/sbml/level3/version1/core">
          <rdf:RDF xmlns:rdf="http://www.w3.org/1999/02/22-rdf-syntax-ns#" xmlns:dcterms="http://purl.org/dc/terms/" xmlns:vCard="http://www.w3.org/2001/vcard-rdf/3.0#" xmlns:vCard4="http://www.w3.org/2006/vcard/ns#" xmlns:bqbiol="http://biomodels.net/biology-qualifiers/" xmlns:bqmodel="http://biomodels.net/model-qualifiers/">
            <rdf:Description rdf:about="#M_arg__L_p">
              <bqbiol:is>
                <rdf:Bag>
                  <rdf:li rdf:resource="http://identifiers.org/reactome/R-ALL-113530"/>
                  <rdf:li rdf:resource="http://identifiers.org/reactome/R-ALL-29468"/>
                  <rdf:li rdf:resource="http://identifiers.org/reactome/R-ALL-351977"/>
                  <rdf:li rdf:resource="http://identifiers.org/reactome/R-ALL-374064"/>
                  <rdf:li rdf:resource="http://identifiers.org/kegg.compound/C00062"/>
                  <rdf:li rdf:resource="http://identifiers.org/kegg.compound/C02385"/>
                  <rdf:li rdf:resource="http://identifiers.org/chebi/CHEBI:13077"/>
                  <rdf:li rdf:resource="http://identifiers.org/chebi/CHEBI:133495"/>
                  <rdf:li rdf:resource="http://identifiers.org/chebi/CHEBI:16467"/>
                  <rdf:li rdf:resource="http://identifiers.org/chebi/CHEBI:21235"/>
                  <rdf:li rdf:resource="http://identifiers.org/chebi/CHEBI:22616"/>
                  <rdf:li rdf:resource="http://identifiers.org/chebi/CHEBI:2643"/>
                  <rdf:li rdf:resource="http://identifiers.org/chebi/CHEBI:29016"/>
                  <rdf:li rdf:resource="http://identifiers.org/chebi/CHEBI:32681"/>
                  <rdf:li rdf:resource="http://identifiers.org/chebi/CHEBI:32682"/>
                  <rdf:li rdf:resource="http://identifiers.org/chebi/CHEBI:32683"/>
                  <rdf:li rdf:resource="http://identifiers.org/chebi/CHEBI:32695"/>
                  <rdf:li rdf:resource="http://identifiers.org/chebi/CHEBI:32696"/>
                  <rdf:li rdf:resource="http://identifiers.org/chebi/CHEBI:32697"/>
                  <rdf:li rdf:resource="http://identifiers.org/chebi/CHEBI:42927"/>
                  <rdf:li rdf:resource="http://identifiers.org/chebi/CHEBI:6185"/>
                  <rdf:li rdf:resource="http://identifiers.org/kegg.drug/D02982"/>
                  <rdf:li rdf:resource="http://identifiers.org/hmdb/HMDB00517"/>
                  <rdf:li rdf:resource="http://identifiers.org/hmdb/HMDB62762"/>
                  <rdf:li rdf:resource="http://identifiers.org/biocyc/META:ARG"/>
                  <rdf:li rdf:resource="http://identifiers.org/metanetx.chemical/MNXM70"/>
                  <rdf:li rdf:resource="https://identifiers.org/inchikey/ODKSFYDXXFIFQN-BYPYZUCNSA-O"/>
                  <rdf:li rdf:resource="http://identifiers.org/seed.compound/cpd00051"/>
                  <rdf:li rdf:resource="http://identifiers.org/seed.compound/cpd19021"/>
                </rdf:Bag>
              </bqbiol:is>
            </rdf:Description>
          </rdf:RDF>
        </annotation>
      </species>
      <species metaid="M_argsuc_c" sboTerm="SBO:0000247" id="M_argsuc_c" name="N(omega)-(L-Arginino)succinate" compartment="C_c" hasOnlySubstanceUnits="true" fbc:chemicalFormula="C10H17N4O6">
        <notes>
          <html xmlns="http://www.w3.org/1999/xhtml">
            <p>FORMULA: C10H17N4O6</p>
            <p>SBOTerm: SBO:0000247</p>
            <p>CHARGE: -1.0</p>
          </html>
        </notes>
        <annotation xmlns:sbml="http://www.sbml.org/sbml/level3/version1/core">
          <rdf:RDF xmlns:rdf="http://www.w3.org/1999/02/22-rdf-syntax-ns#" xmlns:dcterms="http://purl.org/dc/terms/" xmlns:vCard="http://www.w3.org/2001/vcard-rdf/3.0#" xmlns:vCard4="http://www.w3.org/2006/vcard/ns#" xmlns:bqbiol="http://biomodels.net/biology-qualifiers/" xmlns:bqmodel="http://biomodels.net/model-qualifiers/">
            <rdf:Description rdf:about="#M_argsuc_c">
              <bqbiol:is>
                <rdf:Bag>
                  <rdf:li rdf:resource="http://identifiers.org/reactome/R-ALL-34575"/>
                  <rdf:li rdf:resource="http://identifiers.org/kegg.compound/C03406"/>
                  <rdf:li rdf:resource="http://identifiers.org/chebi/CHEBI:10960"/>
                  <rdf:li rdf:resource="http://identifiers.org/chebi/CHEBI:15682"/>
                  <rdf:li rdf:resource="http://identifiers.org/chebi/CHEBI:21475"/>
                  <rdf:li rdf:resource="http://identifiers.org/chebi/CHEBI:57472"/>
                  <rdf:li rdf:resource="http://identifiers.org/chebi/CHEBI:7098"/>
                  <rdf:li rdf:resource="http://identifiers.org/hmdb/HMDB00052"/>
                  <rdf:li rdf:resource="http://identifiers.org/hmdb/HMDB01006"/>
                  <rdf:li rdf:resource="https://identifiers.org/inchikey/KDZOASGQNOPSCU-ZBHICJROSA-M"/>
                  <rdf:li rdf:resource="http://identifiers.org/biocyc/META:L-ARGININO-SUCCINATE"/>
                  <rdf:li rdf:resource="http://identifiers.org/metanetx.chemical/MNXM722743"/>
                  <rdf:li rdf:resource="http://identifiers.org/seed.compound/cpd02152"/>
                  <rdf:li rdf:resource="http://identifiers.org/seed.compound/cpd29673"/>
                </rdf:Bag>
              </bqbiol:is>
            </rdf:Description>
          </rdf:RDF>
        </annotation>
      </species>
      <species metaid="M_asn__L_c" sboTerm="SBO:0000247" id="M_asn__L_c" name="L-Asparagine" compartment="C_c" hasOnlySubstanceUnits="true" fbc:charge="0" fbc:chemicalFormula="C4H8N2O3">
        <notes>
          <html xmlns="http://www.w3.org/1999/xhtml">
            <p>FORMULA: C4H8N2O3</p>
            <p>CHARGE: 0</p>
            <p>SBOTerm: SBO:0000247</p>
          </html>
        </notes>
        <annotation xmlns:sbml="http://www.sbml.org/sbml/level3/version1/core">
          <rdf:RDF xmlns:rdf="http://www.w3.org/1999/02/22-rdf-syntax-ns#" xmlns:dcterms="http://purl.org/dc/terms/" xmlns:vCard="http://www.w3.org/2001/vcard-rdf/3.0#" xmlns:vCard4="http://www.w3.org/2006/vcard/ns#" xmlns:bqbiol="http://biomodels.net/biology-qualifiers/" xmlns:bqmodel="http://biomodels.net/model-qualifiers/">
            <rdf:Description rdf:about="#M_asn__L_c">
              <bqbiol:is>
                <rdf:Bag>
                  <rdf:li rdf:resource="http://identifiers.org/reactome/R-ALL-29642"/>
                  <rdf:li rdf:resource="http://identifiers.org/reactome/R-ALL-379703"/>
                  <rdf:li rdf:resource="http://identifiers.org/kegg.compound/C00152"/>
                  <rdf:li rdf:resource="http://identifiers.org/kegg.compound/C16438"/>
                  <rdf:li rdf:resource="http://identifiers.org/chebi/CHEBI:13083"/>
                  <rdf:li rdf:resource="http://identifiers.org/chebi/CHEBI:17196"/>
                  <rdf:li rdf:resource="http://identifiers.org/chebi/CHEBI:21242"/>
                  <rdf:li rdf:resource="http://identifiers.org/chebi/CHEBI:22653"/>
                  <rdf:li rdf:resource="http://identifiers.org/chebi/CHEBI:32650"/>
                  <rdf:li rdf:resource="http://identifiers.org/chebi/CHEBI:32651"/>
                  <rdf:li rdf:resource="http://identifiers.org/chebi/CHEBI:32660"/>
                  <rdf:li rdf:resource="http://identifiers.org/chebi/CHEBI:32661"/>
                  <rdf:li rdf:resource="http://identifiers.org/chebi/CHEBI:40902"/>
                  <rdf:li rdf:resource="http://identifiers.org/chebi/CHEBI:58048"/>
                  <rdf:li rdf:resource="http://identifiers.org/chebi/CHEBI:6191"/>
                  <rdf:li rdf:resource="https://identifiers.org/inchikey/DCXYFEDJOCDNAF-REOHCLBHSA-N"/>
                  <rdf:li rdf:resource="http://identifiers.org/hmdb/HMDB00168"/>
                  <rdf:li rdf:resource="http://identifiers.org/biocyc/META:ASN"/>
                  <rdf:li rdf:resource="http://identifiers.org/metanetx.chemical/MNXM147"/>
                  <rdf:li rdf:resource="http://identifiers.org/seed.compound/cpd00132"/>
                  <rdf:li rdf:resource="http://identifiers.org/seed.compound/cpd15142"/>
                </rdf:Bag>
              </bqbiol:is>
            </rdf:Description>
          </rdf:RDF>
        </annotation>
      </species>
      <species metaid="M_asn__L_e" sboTerm="SBO:0000247" id="M_asn__L_e" name="L-Asparagine" compartment="C_e" hasOnlySubstanceUnits="true" fbc:charge="0" fbc:chemicalFormula="C4H8N2O3">
        <notes>
          <html xmlns="http://www.w3.org/1999/xhtml">
            <p>FORMULA: C4H8N2O3</p>
            <p>CHARGE: 0</p>
            <p>SBOTerm: SBO:0000247</p>
          </html>
        </notes>
        <annotation xmlns:sbml="http://www.sbml.org/sbml/level3/version1/core">
          <rdf:RDF xmlns:rdf="http://www.w3.org/1999/02/22-rdf-syntax-ns#" xmlns:dcterms="http://purl.org/dc/terms/" xmlns:vCard="http://www.w3.org/2001/vcard-rdf/3.0#" xmlns:vCard4="http://www.w3.org/2006/vcard/ns#" xmlns:bqbiol="http://biomodels.net/biology-qualifiers/" xmlns:bqmodel="http://biomodels.net/model-qualifiers/">
            <rdf:Description rdf:about="#M_asn__L_e">
              <bqbiol:is>
                <rdf:Bag>
                  <rdf:li rdf:resource="http://identifiers.org/reactome/R-ALL-29642"/>
                  <rdf:li rdf:resource="http://identifiers.org/reactome/R-ALL-379703"/>
                  <rdf:li rdf:resource="http://identifiers.org/kegg.compound/C00152"/>
                  <rdf:li rdf:resource="http://identifiers.org/kegg.compound/C16438"/>
                  <rdf:li rdf:resource="http://identifiers.org/chebi/CHEBI:13083"/>
                  <rdf:li rdf:resource="http://identifiers.org/chebi/CHEBI:17196"/>
                  <rdf:li rdf:resource="http://identifiers.org/chebi/CHEBI:21242"/>
                  <rdf:li rdf:resource="http://identifiers.org/chebi/CHEBI:22653"/>
                  <rdf:li rdf:resource="http://identifiers.org/chebi/CHEBI:32650"/>
                  <rdf:li rdf:resource="http://identifiers.org/chebi/CHEBI:32651"/>
                  <rdf:li rdf:resource="http://identifiers.org/chebi/CHEBI:32660"/>
                  <rdf:li rdf:resource="http://identifiers.org/chebi/CHEBI:32661"/>
                  <rdf:li rdf:resource="http://identifiers.org/chebi/CHEBI:40902"/>
                  <rdf:li rdf:resource="http://identifiers.org/chebi/CHEBI:58048"/>
                  <rdf:li rdf:resource="http://identifiers.org/chebi/CHEBI:6191"/>
                  <rdf:li rdf:resource="https://identifiers.org/inchikey/DCXYFEDJOCDNAF-REOHCLBHSA-N"/>
                  <rdf:li rdf:resource="http://identifiers.org/hmdb/HMDB00168"/>
                  <rdf:li rdf:resource="http://identifiers.org/biocyc/META:ASN"/>
                  <rdf:li rdf:resource="http://identifiers.org/metanetx.chemical/MNXM147"/>
                  <rdf:li rdf:resource="http://identifiers.org/seed.compound/cpd00132"/>
                  <rdf:li rdf:resource="http://identifiers.org/seed.compound/cpd15142"/>
                </rdf:Bag>
              </bqbiol:is>
            </rdf:Description>
          </rdf:RDF>
        </annotation>
      </species>
      <species metaid="M_asn__L_p" sboTerm="SBO:0000247" id="M_asn__L_p" name="L-Asparagine" compartment="C_p" hasOnlySubstanceUnits="true" fbc:charge="0" fbc:chemicalFormula="C4H8N2O3">
        <notes>
          <html xmlns="http://www.w3.org/1999/xhtml">
            <p>FORMULA: C4H8N2O3</p>
            <p>CHARGE: 0</p>
            <p>SBOTerm: SBO:0000247</p>
          </html>
        </notes>
        <annotation xmlns:sbml="http://www.sbml.org/sbml/level3/version1/core">
          <rdf:RDF xmlns:rdf="http://www.w3.org/1999/02/22-rdf-syntax-ns#" xmlns:dcterms="http://purl.org/dc/terms/" xmlns:vCard="http://www.w3.org/2001/vcard-rdf/3.0#" xmlns:vCard4="http://www.w3.org/2006/vcard/ns#" xmlns:bqbiol="http://biomodels.net/biology-qualifiers/" xmlns:bqmodel="http://biomodels.net/model-qualifiers/">
            <rdf:Description rdf:about="#M_asn__L_p">
              <bqbiol:is>
                <rdf:Bag>
                  <rdf:li rdf:resource="http://identifiers.org/reactome/R-ALL-29642"/>
                  <rdf:li rdf:resource="http://identifiers.org/reactome/R-ALL-379703"/>
                  <rdf:li rdf:resource="http://identifiers.org/kegg.compound/C00152"/>
                  <rdf:li rdf:resource="http://identifiers.org/kegg.compound/C16438"/>
                  <rdf:li rdf:resource="http://identifiers.org/chebi/CHEBI:13083"/>
                  <rdf:li rdf:resource="http://identifiers.org/chebi/CHEBI:17196"/>
                  <rdf:li rdf:resource="http://identifiers.org/chebi/CHEBI:21242"/>
                  <rdf:li rdf:resource="http://identifiers.org/chebi/CHEBI:22653"/>
                  <rdf:li rdf:resource="http://identifiers.org/chebi/CHEBI:32650"/>
                  <rdf:li rdf:resource="http://identifiers.org/chebi/CHEBI:32651"/>
                  <rdf:li rdf:resource="http://identifiers.org/chebi/CHEBI:32660"/>
                  <rdf:li rdf:resource="http://identifiers.org/chebi/CHEBI:32661"/>
                  <rdf:li rdf:resource="http://identifiers.org/chebi/CHEBI:40902"/>
                  <rdf:li rdf:resource="http://identifiers.org/chebi/CHEBI:58048"/>
                  <rdf:li rdf:resource="http://identifiers.org/chebi/CHEBI:6191"/>
                  <rdf:li rdf:resource="https://identifiers.org/inchikey/DCXYFEDJOCDNAF-REOHCLBHSA-N"/>
                  <rdf:li rdf:resource="http://identifiers.org/hmdb/HMDB00168"/>
                  <rdf:li rdf:resource="http://identifiers.org/biocyc/META:ASN"/>
                  <rdf:li rdf:resource="http://identifiers.org/metanetx.chemical/MNXM147"/>
                  <rdf:li rdf:resource="http://identifiers.org/seed.compound/cpd00132"/>
                  <rdf:li rdf:resource="http://identifiers.org/seed.compound/cpd15142"/>
                </rdf:Bag>
              </bqbiol:is>
            </rdf:Description>
          </rdf:RDF>
        </annotation>
      </species>
      <species metaid="M_aso4_c" sboTerm="SBO:0000247" id="M_aso4_c" name="Arsenate" compartment="C_c" hasOnlySubstanceUnits="true" fbc:charge="-2" fbc:chemicalFormula="HAsO4">
        <notes>
          <html xmlns="http://www.w3.org/1999/xhtml">
            <p>FORMULA: HAsO4</p>
            <p>CHARGE: -2</p>
            <p>SBOTerm: SBO:0000247</p>
          </html>
        </notes>
        <annotation xmlns:sbml="http://www.sbml.org/sbml/level3/version1/core">
          <rdf:RDF xmlns:rdf="http://www.w3.org/1999/02/22-rdf-syntax-ns#" xmlns:dcterms="http://purl.org/dc/terms/" xmlns:vCard="http://www.w3.org/2001/vcard-rdf/3.0#" xmlns:vCard4="http://www.w3.org/2006/vcard/ns#" xmlns:bqbiol="http://biomodels.net/biology-qualifiers/" xmlns:bqmodel="http://biomodels.net/model-qualifiers/">
            <rdf:Description rdf:about="#M_aso4_c">
              <bqbiol:is>
                <rdf:Bag>
                  <rdf:li rdf:resource="http://identifiers.org/kegg.compound/C01478"/>
                  <rdf:li rdf:resource="http://identifiers.org/kegg.compound/C11215"/>
                  <rdf:li rdf:resource="http://identifiers.org/chebi/CHEBI:13856"/>
                  <rdf:li rdf:resource="http://identifiers.org/chebi/CHEBI:18231"/>
                  <rdf:li rdf:resource="http://identifiers.org/chebi/CHEBI:22629"/>
                  <rdf:li rdf:resource="http://identifiers.org/chebi/CHEBI:22631"/>
                  <rdf:li rdf:resource="http://identifiers.org/chebi/CHEBI:2843"/>
                  <rdf:li rdf:resource="http://identifiers.org/chebi/CHEBI:2844"/>
                  <rdf:li rdf:resource="http://identifiers.org/chebi/CHEBI:29125"/>
                  <rdf:li rdf:resource="http://identifiers.org/chebi/CHEBI:48597"/>
                  <rdf:li rdf:resource="http://identifiers.org/chebi/CHEBI:48600"/>
                  <rdf:li rdf:resource="https://identifiers.org/inchikey/DJHGAFSJWGLOIV-UHFFFAOYSA-L"/>
                  <rdf:li rdf:resource="http://identifiers.org/hmdb/HMDB12190"/>
                  <rdf:li rdf:resource="http://identifiers.org/biocyc/META:ARSENATE"/>
                  <rdf:li rdf:resource="http://identifiers.org/metanetx.chemical/MNXM970"/>
                  <rdf:li rdf:resource="http://identifiers.org/seed.compound/cpd01048"/>
                </rdf:Bag>
              </bqbiol:is>
            </rdf:Description>
          </rdf:RDF>
        </annotation>
      </species>
      <species metaid="M_aso4_p" sboTerm="SBO:0000247" id="M_aso4_p" name="Arsenate" compartment="C_p" hasOnlySubstanceUnits="true" fbc:charge="-2" fbc:chemicalFormula="HAsO4">
        <notes>
          <html xmlns="http://www.w3.org/1999/xhtml">
            <p>FORMULA: HAsO4</p>
            <p>CHARGE: -2</p>
            <p>SBOTerm: SBO:0000247</p>
          </html>
        </notes>
        <annotation xmlns:sbml="http://www.sbml.org/sbml/level3/version1/core">
          <rdf:RDF xmlns:rdf="http://www.w3.org/1999/02/22-rdf-syntax-ns#" xmlns:dcterms="http://purl.org/dc/terms/" xmlns:vCard="http://www.w3.org/2001/vcard-rdf/3.0#" xmlns:vCard4="http://www.w3.org/2006/vcard/ns#" xmlns:bqbiol="http://biomodels.net/biology-qualifiers/" xmlns:bqmodel="http://biomodels.net/model-qualifiers/">
            <rdf:Description rdf:about="#M_aso4_p">
              <bqbiol:is>
                <rdf:Bag>
                  <rdf:li rdf:resource="http://identifiers.org/kegg.compound/C01478"/>
                  <rdf:li rdf:resource="http://identifiers.org/kegg.compound/C11215"/>
                  <rdf:li rdf:resource="http://identifiers.org/chebi/CHEBI:13856"/>
                  <rdf:li rdf:resource="http://identifiers.org/chebi/CHEBI:18231"/>
                  <rdf:li rdf:resource="http://identifiers.org/chebi/CHEBI:22629"/>
                  <rdf:li rdf:resource="http://identifiers.org/chebi/CHEBI:22631"/>
                  <rdf:li rdf:resource="http://identifiers.org/chebi/CHEBI:2843"/>
                  <rdf:li rdf:resource="http://identifiers.org/chebi/CHEBI:2844"/>
                  <rdf:li rdf:resource="http://identifiers.org/chebi/CHEBI:29125"/>
                  <rdf:li rdf:resource="http://identifiers.org/chebi/CHEBI:48597"/>
                  <rdf:li rdf:resource="http://identifiers.org/chebi/CHEBI:48600"/>
                  <rdf:li rdf:resource="https://identifiers.org/inchikey/DJHGAFSJWGLOIV-UHFFFAOYSA-L"/>
                  <rdf:li rdf:resource="http://identifiers.org/hmdb/HMDB12190"/>
                  <rdf:li rdf:resource="http://identifiers.org/biocyc/META:ARSENATE"/>
                  <rdf:li rdf:resource="http://identifiers.org/metanetx.chemical/MNXM970"/>
                  <rdf:li rdf:resource="http://identifiers.org/seed.compound/cpd01048"/>
                </rdf:Bag>
              </bqbiol:is>
            </rdf:Description>
          </rdf:RDF>
        </annotation>
      </species>
      <species metaid="M_asp__L_c" sboTerm="SBO:0000247" id="M_asp__L_c" name="L-Aspartate" compartment="C_c" hasOnlySubstanceUnits="true" fbc:charge="-1" fbc:chemicalFormula="C4H6NO4">
        <notes>
          <html xmlns="http://www.w3.org/1999/xhtml">
            <p>FORMULA: C4H6NO4</p>
            <p>CHARGE: -1</p>
            <p>SBOTerm: SBO:0000247</p>
          </html>
        </notes>
        <annotation xmlns:sbml="http://www.sbml.org/sbml/level3/version1/core">
          <rdf:RDF xmlns:rdf="http://www.w3.org/1999/02/22-rdf-syntax-ns#" xmlns:dcterms="http://purl.org/dc/terms/" xmlns:vCard="http://www.w3.org/2001/vcard-rdf/3.0#" xmlns:vCard4="http://www.w3.org/2006/vcard/ns#" xmlns:bqbiol="http://biomodels.net/biology-qualifiers/" xmlns:bqmodel="http://biomodels.net/model-qualifiers/">
            <rdf:Description rdf:about="#M_asp__L_c">
              <bqbiol:is>
                <rdf:Bag>
                  <rdf:li rdf:resource="http://identifiers.org/reactome/R-ALL-113553"/>
                  <rdf:li rdf:resource="http://identifiers.org/reactome/R-ALL-29448"/>
                  <rdf:li rdf:resource="http://identifiers.org/kegg.compound/C00049"/>
                  <rdf:li rdf:resource="http://identifiers.org/kegg.compound/C16433"/>
                  <rdf:li rdf:resource="http://identifiers.org/chebi/CHEBI:13085"/>
                  <rdf:li rdf:resource="http://identifiers.org/chebi/CHEBI:132943"/>
                  <rdf:li rdf:resource="http://identifiers.org/chebi/CHEBI:17053"/>
                  <rdf:li rdf:resource="http://identifiers.org/chebi/CHEBI:21244"/>
                  <rdf:li rdf:resource="http://identifiers.org/chebi/CHEBI:21247"/>
                  <rdf:li rdf:resource="http://identifiers.org/chebi/CHEBI:22659"/>
                  <rdf:li rdf:resource="http://identifiers.org/chebi/CHEBI:22660"/>
                  <rdf:li rdf:resource="http://identifiers.org/chebi/CHEBI:29991"/>
                  <rdf:li rdf:resource="http://identifiers.org/chebi/CHEBI:29992"/>
                  <rdf:li rdf:resource="http://identifiers.org/chebi/CHEBI:29993"/>
                  <rdf:li rdf:resource="http://identifiers.org/chebi/CHEBI:29995"/>
                  <rdf:li rdf:resource="http://identifiers.org/chebi/CHEBI:35391"/>
                  <rdf:li rdf:resource="http://identifiers.org/chebi/CHEBI:40853"/>
                  <rdf:li rdf:resource="http://identifiers.org/chebi/CHEBI:40900"/>
                  <rdf:li rdf:resource="http://identifiers.org/chebi/CHEBI:40913"/>
                  <rdf:li rdf:resource="http://identifiers.org/chebi/CHEBI:40942"/>
                  <rdf:li rdf:resource="http://identifiers.org/chebi/CHEBI:6193"/>
                  <rdf:li rdf:resource="https://identifiers.org/inchikey/CKLJMWTZIZZHCS-REOHCLBHSA-M"/>
                  <rdf:li rdf:resource="http://identifiers.org/kegg.drug/D00013"/>
                  <rdf:li rdf:resource="http://identifiers.org/hmdb/HMDB00191"/>
                  <rdf:li rdf:resource="http://identifiers.org/hmdb/HMDB62186"/>
                  <rdf:li rdf:resource="http://identifiers.org/hmdb/HMDB62501"/>
                  <rdf:li rdf:resource="http://identifiers.org/biocyc/META:L-ASPARTATE"/>
                  <rdf:li rdf:resource="http://identifiers.org/metanetx.chemical/MNXM42"/>
                  <rdf:li rdf:resource="http://identifiers.org/seed.compound/cpd00041"/>
                  <rdf:li rdf:resource="http://identifiers.org/seed.compound/cpd19181"/>
                </rdf:Bag>
              </bqbiol:is>
            </rdf:Description>
          </rdf:RDF>
        </annotation>
      </species>
      <species metaid="M_asp__L_e" sboTerm="SBO:0000247" id="M_asp__L_e" name="L-Aspartate" compartment="C_e" hasOnlySubstanceUnits="true" fbc:charge="-1" fbc:chemicalFormula="C4H6NO4">
        <notes>
          <html xmlns="http://www.w3.org/1999/xhtml">
            <p>FORMULA: C4H6NO4</p>
            <p>CHARGE: -1</p>
            <p>SBOTerm: SBO:0000247</p>
          </html>
        </notes>
        <annotation xmlns:sbml="http://www.sbml.org/sbml/level3/version1/core">
          <rdf:RDF xmlns:rdf="http://www.w3.org/1999/02/22-rdf-syntax-ns#" xmlns:dcterms="http://purl.org/dc/terms/" xmlns:vCard="http://www.w3.org/2001/vcard-rdf/3.0#" xmlns:vCard4="http://www.w3.org/2006/vcard/ns#" xmlns:bqbiol="http://biomodels.net/biology-qualifiers/" xmlns:bqmodel="http://biomodels.net/model-qualifiers/">
            <rdf:Description rdf:about="#M_asp__L_e">
              <bqbiol:is>
                <rdf:Bag>
                  <rdf:li rdf:resource="http://identifiers.org/reactome/R-ALL-113553"/>
                  <rdf:li rdf:resource="http://identifiers.org/reactome/R-ALL-29448"/>
                  <rdf:li rdf:resource="http://identifiers.org/kegg.compound/C00049"/>
                  <rdf:li rdf:resource="http://identifiers.org/kegg.compound/C16433"/>
                  <rdf:li rdf:resource="http://identifiers.org/chebi/CHEBI:13085"/>
                  <rdf:li rdf:resource="http://identifiers.org/chebi/CHEBI:132943"/>
                  <rdf:li rdf:resource="http://identifiers.org/chebi/CHEBI:17053"/>
                  <rdf:li rdf:resource="http://identifiers.org/chebi/CHEBI:21244"/>
                  <rdf:li rdf:resource="http://identifiers.org/chebi/CHEBI:21247"/>
                  <rdf:li rdf:resource="http://identifiers.org/chebi/CHEBI:22659"/>
                  <rdf:li rdf:resource="http://identifiers.org/chebi/CHEBI:22660"/>
                  <rdf:li rdf:resource="http://identifiers.org/chebi/CHEBI:29991"/>
                  <rdf:li rdf:resource="http://identifiers.org/chebi/CHEBI:29992"/>
                  <rdf:li rdf:resource="http://identifiers.org/chebi/CHEBI:29993"/>
                  <rdf:li rdf:resource="http://identifiers.org/chebi/CHEBI:29995"/>
                  <rdf:li rdf:resource="http://identifiers.org/chebi/CHEBI:35391"/>
                  <rdf:li rdf:resource="http://identifiers.org/chebi/CHEBI:40853"/>
                  <rdf:li rdf:resource="http://identifiers.org/chebi/CHEBI:40900"/>
                  <rdf:li rdf:resource="http://identifiers.org/chebi/CHEBI:40913"/>
                  <rdf:li rdf:resource="http://identifiers.org/chebi/CHEBI:40942"/>
                  <rdf:li rdf:resource="http://identifiers.org/chebi/CHEBI:6193"/>
                  <rdf:li rdf:resource="https://identifiers.org/inchikey/CKLJMWTZIZZHCS-REOHCLBHSA-M"/>
                  <rdf:li rdf:resource="http://identifiers.org/kegg.drug/D00013"/>
                  <rdf:li rdf:resource="http://identifiers.org/hmdb/HMDB00191"/>
                  <rdf:li rdf:resource="http://identifiers.org/hmdb/HMDB62186"/>
                  <rdf:li rdf:resource="http://identifiers.org/hmdb/HMDB62501"/>
                  <rdf:li rdf:resource="http://identifiers.org/biocyc/META:L-ASPARTATE"/>
                  <rdf:li rdf:resource="http://identifiers.org/metanetx.chemical/MNXM42"/>
                  <rdf:li rdf:resource="http://identifiers.org/seed.compound/cpd00041"/>
                  <rdf:li rdf:resource="http://identifiers.org/seed.compound/cpd19181"/>
                </rdf:Bag>
              </bqbiol:is>
            </rdf:Description>
          </rdf:RDF>
        </annotation>
      </species>
      <species metaid="M_asp__L_p" sboTerm="SBO:0000247" id="M_asp__L_p" name="L-Aspartate" compartment="C_p" hasOnlySubstanceUnits="true" fbc:charge="-1" fbc:chemicalFormula="C4H6NO4">
        <notes>
          <html xmlns="http://www.w3.org/1999/xhtml">
            <p>FORMULA: C4H6NO4</p>
            <p>CHARGE: -1</p>
            <p>SBOTerm: SBO:0000247</p>
          </html>
        </notes>
        <annotation xmlns:sbml="http://www.sbml.org/sbml/level3/version1/core">
          <rdf:RDF xmlns:rdf="http://www.w3.org/1999/02/22-rdf-syntax-ns#" xmlns:dcterms="http://purl.org/dc/terms/" xmlns:vCard="http://www.w3.org/2001/vcard-rdf/3.0#" xmlns:vCard4="http://www.w3.org/2006/vcard/ns#" xmlns:bqbiol="http://biomodels.net/biology-qualifiers/" xmlns:bqmodel="http://biomodels.net/model-qualifiers/">
            <rdf:Description rdf:about="#M_asp__L_p">
              <bqbiol:is>
                <rdf:Bag>
                  <rdf:li rdf:resource="http://identifiers.org/reactome/R-ALL-113553"/>
                  <rdf:li rdf:resource="http://identifiers.org/reactome/R-ALL-29448"/>
                  <rdf:li rdf:resource="http://identifiers.org/kegg.compound/C00049"/>
                  <rdf:li rdf:resource="http://identifiers.org/kegg.compound/C16433"/>
                  <rdf:li rdf:resource="http://identifiers.org/chebi/CHEBI:13085"/>
                  <rdf:li rdf:resource="http://identifiers.org/chebi/CHEBI:132943"/>
                  <rdf:li rdf:resource="http://identifiers.org/chebi/CHEBI:17053"/>
                  <rdf:li rdf:resource="http://identifiers.org/chebi/CHEBI:21244"/>
                  <rdf:li rdf:resource="http://identifiers.org/chebi/CHEBI:21247"/>
                  <rdf:li rdf:resource="http://identifiers.org/chebi/CHEBI:22659"/>
                  <rdf:li rdf:resource="http://identifiers.org/chebi/CHEBI:22660"/>
                  <rdf:li rdf:resource="http://identifiers.org/chebi/CHEBI:29991"/>
                  <rdf:li rdf:resource="http://identifiers.org/chebi/CHEBI:29992"/>
                  <rdf:li rdf:resource="http://identifiers.org/chebi/CHEBI:29993"/>
                  <rdf:li rdf:resource="http://identifiers.org/chebi/CHEBI:29995"/>
                  <rdf:li rdf:resource="http://identifiers.org/chebi/CHEBI:35391"/>
                  <rdf:li rdf:resource="http://identifiers.org/chebi/CHEBI:40853"/>
                  <rdf:li rdf:resource="http://identifiers.org/chebi/CHEBI:40900"/>
                  <rdf:li rdf:resource="http://identifiers.org/chebi/CHEBI:40913"/>
                  <rdf:li rdf:resource="http://identifiers.org/chebi/CHEBI:40942"/>
                  <rdf:li rdf:resource="http://identifiers.org/chebi/CHEBI:6193"/>
                  <rdf:li rdf:resource="https://identifiers.org/inchikey/CKLJMWTZIZZHCS-REOHCLBHSA-M"/>
                  <rdf:li rdf:resource="http://identifiers.org/kegg.drug/D00013"/>
                  <rdf:li rdf:resource="http://identifiers.org/hmdb/HMDB00191"/>
                  <rdf:li rdf:resource="http://identifiers.org/hmdb/HMDB62186"/>
                  <rdf:li rdf:resource="http://identifiers.org/hmdb/HMDB62501"/>
                  <rdf:li rdf:resource="http://identifiers.org/biocyc/META:L-ASPARTATE"/>
                  <rdf:li rdf:resource="http://identifiers.org/metanetx.chemical/MNXM42"/>
                  <rdf:li rdf:resource="http://identifiers.org/seed.compound/cpd00041"/>
                  <rdf:li rdf:resource="http://identifiers.org/seed.compound/cpd19181"/>
                </rdf:Bag>
              </bqbiol:is>
            </rdf:Description>
          </rdf:RDF>
        </annotation>
      </species>
      <species metaid="M_aspsa_c" sboTerm="SBO:0000247" id="M_aspsa_c" name="L-Aspartate 4-semialdehyde" compartment="C_c" hasOnlySubstanceUnits="true" fbc:charge="0" fbc:chemicalFormula="C4H7NO3">
        <notes>
          <html xmlns="http://www.w3.org/1999/xhtml">
            <p>FORMULA: C4H7NO3</p>
            <p>CHARGE: 0</p>
            <p>SBOTerm: SBO:0000247</p>
          </html>
        </notes>
        <annotation xmlns:sbml="http://www.sbml.org/sbml/level3/version1/core">
          <rdf:RDF xmlns:rdf="http://www.w3.org/1999/02/22-rdf-syntax-ns#" xmlns:dcterms="http://purl.org/dc/terms/" xmlns:vCard="http://www.w3.org/2001/vcard-rdf/3.0#" xmlns:vCard4="http://www.w3.org/2006/vcard/ns#" xmlns:bqbiol="http://biomodels.net/biology-qualifiers/" xmlns:bqmodel="http://biomodels.net/model-qualifiers/">
            <rdf:Description rdf:about="#M_aspsa_c">
              <bqbiol:is>
                <rdf:Bag>
                  <rdf:li rdf:resource="http://identifiers.org/kegg.compound/C00441"/>
                  <rdf:li rdf:resource="http://identifiers.org/chebi/CHEBI:13086"/>
                  <rdf:li rdf:resource="http://identifiers.org/chebi/CHEBI:13087"/>
                  <rdf:li rdf:resource="http://identifiers.org/chebi/CHEBI:18051"/>
                  <rdf:li rdf:resource="http://identifiers.org/chebi/CHEBI:21245"/>
                  <rdf:li rdf:resource="http://identifiers.org/chebi/CHEBI:40847"/>
                  <rdf:li rdf:resource="http://identifiers.org/chebi/CHEBI:537519"/>
                  <rdf:li rdf:resource="http://identifiers.org/chebi/CHEBI:6194"/>
                  <rdf:li rdf:resource="http://identifiers.org/hmdb/HMDB12249"/>
                  <rdf:li rdf:resource="https://identifiers.org/inchikey/HOSWPDPVFBCLSY-VKHMYHEASA-N"/>
                  <rdf:li rdf:resource="http://identifiers.org/biocyc/META:L-ASPARTATE-SEMIALDEHYDE"/>
                  <rdf:li rdf:resource="http://identifiers.org/metanetx.chemical/MNXM361"/>
                  <rdf:li rdf:resource="http://identifiers.org/seed.compound/cpd00346"/>
                </rdf:Bag>
              </bqbiol:is>
            </rdf:Description>
          </rdf:RDF>
        </annotation>
      </species>
      <species metaid="M_atp_c" sboTerm="SBO:0000247" id="M_atp_c" name="ATP C10H12N5O13P3" compartment="C_c" hasOnlySubstanceUnits="true" fbc:charge="-4" fbc:chemicalFormula="C10H12N5O13P3">
        <notes>
          <html xmlns="http://www.w3.org/1999/xhtml">
            <p>FORMULA: C10H12N5O13P3</p>
            <p>CHARGE: -4</p>
            <p>SBOTerm: SBO:0000247</p>
          </html>
        </notes>
        <annotation xmlns:sbml="http://www.sbml.org/sbml/level3/version1/core">
          <rdf:RDF xmlns:rdf="http://www.w3.org/1999/02/22-rdf-syntax-ns#" xmlns:dcterms="http://purl.org/dc/terms/" xmlns:vCard="http://www.w3.org/2001/vcard-rdf/3.0#" xmlns:vCard4="http://www.w3.org/2006/vcard/ns#" xmlns:bqbiol="http://biomodels.net/biology-qualifiers/" xmlns:bqmodel="http://biomodels.net/model-qualifiers/">
            <rdf:Description rdf:about="#M_atp_c">
              <bqbiol:is>
                <rdf:Bag>
                  <rdf:li rdf:resource="http://identifiers.org/reactome/R-ALL-113592"/>
                  <rdf:li rdf:resource="http://identifiers.org/reactome/R-ALL-113593"/>
                  <rdf:li rdf:resource="http://identifiers.org/reactome/R-ALL-211579"/>
                  <rdf:li rdf:resource="http://identifiers.org/reactome/R-ALL-29358"/>
                  <rdf:li rdf:resource="http://identifiers.org/reactome/R-ALL-389573"/>
                  <rdf:li rdf:resource="http://identifiers.org/reactome/R-ALL-5632460"/>
                  <rdf:li rdf:resource="http://identifiers.org/reactome/R-ALL-5696069"/>
                  <rdf:li rdf:resource="http://identifiers.org/reactome/R-ALL-6798184"/>
                  <rdf:li rdf:resource="http://identifiers.org/reactome/R-ALL-8869363"/>
                  <rdf:li rdf:resource="http://identifiers.org/reactome/R-ALL-8878982"/>
                  <rdf:li rdf:resource="http://identifiers.org/reactome/R-ALL-8938081"/>
                  <rdf:li rdf:resource="http://identifiers.org/kegg.compound/C00002"/>
                  <rdf:li rdf:resource="http://identifiers.org/chebi/CHEBI:10789"/>
                  <rdf:li rdf:resource="http://identifiers.org/chebi/CHEBI:10841"/>
                  <rdf:li rdf:resource="http://identifiers.org/chebi/CHEBI:13236"/>
                  <rdf:li rdf:resource="http://identifiers.org/chebi/CHEBI:15422"/>
                  <rdf:li rdf:resource="http://identifiers.org/chebi/CHEBI:22249"/>
                  <rdf:li rdf:resource="http://identifiers.org/chebi/CHEBI:2359"/>
                  <rdf:li rdf:resource="http://identifiers.org/chebi/CHEBI:237958"/>
                  <rdf:li rdf:resource="http://identifiers.org/chebi/CHEBI:30616"/>
                  <rdf:li rdf:resource="http://identifiers.org/chebi/CHEBI:40938"/>
                  <rdf:li rdf:resource="http://identifiers.org/chebi/CHEBI:57299"/>
                  <rdf:li rdf:resource="http://identifiers.org/kegg.drug/D08646"/>
                  <rdf:li rdf:resource="http://identifiers.org/hmdb/HMDB00538"/>
                  <rdf:li rdf:resource="http://identifiers.org/biocyc/META:ATP"/>
                  <rdf:li rdf:resource="http://identifiers.org/metanetx.chemical/MNXM3"/>
                  <rdf:li rdf:resource="https://identifiers.org/inchikey/ZKHQWZAMYRWXGA-KQYNXXCUSA-J"/>
                  <rdf:li rdf:resource="http://identifiers.org/seed.compound/cpd00002"/>
                </rdf:Bag>
              </bqbiol:is>
            </rdf:Description>
          </rdf:RDF>
        </annotation>
      </species>
      <species metaid="M_b2coa_c" sboTerm="SBO:0000247" id="M_b2coa_c" name="Crotonoyl-CoA" compartment="C_c" hasOnlySubstanceUnits="true" fbc:charge="-4" fbc:chemicalFormula="C25H36N7O17P3S">
        <notes>
          <html xmlns="http://www.w3.org/1999/xhtml">
            <p>FORMULA: C25H36N7O17P3S</p>
            <p>CHARGE: -4</p>
            <p>SBOTerm: SBO:0000247</p>
          </html>
        </notes>
        <annotation xmlns:sbml="http://www.sbml.org/sbml/level3/version1/core">
          <rdf:RDF xmlns:rdf="http://www.w3.org/1999/02/22-rdf-syntax-ns#" xmlns:dcterms="http://purl.org/dc/terms/" xmlns:vCard="http://www.w3.org/2001/vcard-rdf/3.0#" xmlns:vCard4="http://www.w3.org/2006/vcard/ns#" xmlns:bqbiol="http://biomodels.net/biology-qualifiers/" xmlns:bqmodel="http://biomodels.net/model-qualifiers/">
            <rdf:Description rdf:about="#M_b2coa_c">
              <bqbiol:is>
                <rdf:Bag>
                  <rdf:li rdf:resource="http://identifiers.org/reactome/R-ALL-71045"/>
                  <rdf:li rdf:resource="http://identifiers.org/reactome/R-ALL-77313"/>
                  <rdf:li rdf:resource="http://identifiers.org/kegg.compound/C00877"/>
                  <rdf:li rdf:resource="http://identifiers.org/chebi/CHEBI:11531"/>
                  <rdf:li rdf:resource="http://identifiers.org/chebi/CHEBI:13921"/>
                  <rdf:li rdf:resource="http://identifiers.org/chebi/CHEBI:14031"/>
                  <rdf:li rdf:resource="http://identifiers.org/chebi/CHEBI:14032"/>
                  <rdf:li rdf:resource="http://identifiers.org/chebi/CHEBI:15473"/>
                  <rdf:li rdf:resource="http://identifiers.org/chebi/CHEBI:23408"/>
                  <rdf:li rdf:resource="http://identifiers.org/chebi/CHEBI:36926"/>
                  <rdf:li rdf:resource="http://identifiers.org/chebi/CHEBI:3928"/>
                  <rdf:li rdf:resource="http://identifiers.org/chebi/CHEBI:41612"/>
                  <rdf:li rdf:resource="http://identifiers.org/chebi/CHEBI:57332"/>
                  <rdf:li rdf:resource="http://identifiers.org/chebi/CHEBI:58669"/>
                  <rdf:li rdf:resource="http://identifiers.org/hmdb/HMDB02009"/>
                  <rdf:li rdf:resource="http://identifiers.org/hmdb/HMDB59627"/>
                  <rdf:li rdf:resource="http://identifiers.org/hmdb/HMDB62466"/>
                  <rdf:li rdf:resource="https://identifiers.org/inchikey/KFWWCMJSYSSPSK-PAXLJYGASA-J"/>
                  <rdf:li rdf:resource="http://identifiers.org/lipidmaps/LMFA07050307"/>
                  <rdf:li rdf:resource="http://identifiers.org/biocyc/META:CROTONYL-COA"/>
                  <rdf:li rdf:resource="http://identifiers.org/metanetx.chemical/MNXM214"/>
                  <rdf:li rdf:resource="http://identifiers.org/seed.compound/cpd00650"/>
                </rdf:Bag>
              </bqbiol:is>
            </rdf:Description>
          </rdf:RDF>
        </annotation>
      </species>
      <species metaid="M_benzcoa_c" sboTerm="SBO:0000247" id="M_benzcoa_c" name="Benzoyl-CoA" compartment="C_c" hasOnlySubstanceUnits="true" fbc:chemicalFormula="C28H40N7O17P3S">
        <notes>
          <html xmlns="http://www.w3.org/1999/xhtml">
            <p>FORMULA: C28H40N7O17P3S</p>
            <p>SBOTerm: SBO:0000247</p>
          </html>
        </notes>
        <annotation xmlns:sbml="http://www.sbml.org/sbml/level3/version1/core">
          <rdf:RDF xmlns:rdf="http://www.w3.org/1999/02/22-rdf-syntax-ns#" xmlns:dcterms="http://purl.org/dc/terms/" xmlns:vCard="http://www.w3.org/2001/vcard-rdf/3.0#" xmlns:vCard4="http://www.w3.org/2006/vcard/ns#" xmlns:bqbiol="http://biomodels.net/biology-qualifiers/" xmlns:bqmodel="http://biomodels.net/model-qualifiers/">
            <rdf:Description rdf:about="#M_benzcoa_c">
              <bqbiol:is>
                <rdf:Bag>
                  <rdf:li rdf:resource="http://identifiers.org/reactome/R-ALL-159447"/>
                  <rdf:li rdf:resource="http://identifiers.org/kegg.compound/C00512"/>
                  <rdf:li rdf:resource="http://identifiers.org/chebi/CHEBI:13882"/>
                  <rdf:li rdf:resource="http://identifiers.org/chebi/CHEBI:13883"/>
                  <rdf:li rdf:resource="http://identifiers.org/chebi/CHEBI:15515"/>
                  <rdf:li rdf:resource="http://identifiers.org/chebi/CHEBI:22735"/>
                  <rdf:li rdf:resource="http://identifiers.org/chebi/CHEBI:57369"/>
                  <rdf:li rdf:resource="http://identifiers.org/chebi/CHEBI:8952"/>
                  <rdf:li rdf:resource="http://identifiers.org/hmdb/HMDB02252"/>
                  <rdf:li rdf:resource="http://identifiers.org/biocyc/META:BENZOYLCOA"/>
                  <rdf:li rdf:resource="http://identifiers.org/metanetx.chemical/MNXM240"/>
                  <rdf:li rdf:resource="https://identifiers.org/inchikey/VEVJTUNLALKRNO-TYHXJLICSA-J"/>
                  <rdf:li rdf:resource="http://identifiers.org/seed.compound/cpd00401"/>
                </rdf:Bag>
              </bqbiol:is>
            </rdf:Description>
          </rdf:RDF>
        </annotation>
      </species>
      <species metaid="M_betald_c" sboTerm="SBO:0000247" id="M_betald_c" name="Betaine aldehyde" compartment="C_c" hasOnlySubstanceUnits="true" fbc:charge="1" fbc:chemicalFormula="C5H12NO">
        <notes>
          <html xmlns="http://www.w3.org/1999/xhtml">
            <p>FORMULA: C5H12NO</p>
            <p>CHARGE: 1</p>
            <p>SBOTerm: SBO:0000247</p>
          </html>
        </notes>
        <annotation xmlns:sbml="http://www.sbml.org/sbml/level3/version1/core">
          <rdf:RDF xmlns:rdf="http://www.w3.org/1999/02/22-rdf-syntax-ns#" xmlns:dcterms="http://purl.org/dc/terms/" xmlns:vCard="http://www.w3.org/2001/vcard-rdf/3.0#" xmlns:vCard4="http://www.w3.org/2006/vcard/ns#" xmlns:bqbiol="http://biomodels.net/biology-qualifiers/" xmlns:bqmodel="http://biomodels.net/model-qualifiers/">
            <rdf:Description rdf:about="#M_betald_c">
              <bqbiol:is>
                <rdf:Bag>
                  <rdf:li rdf:resource="http://identifiers.org/reactome/R-ALL-6798194"/>
                  <rdf:li rdf:resource="http://identifiers.org/kegg.compound/C00576"/>
                  <rdf:li rdf:resource="http://identifiers.org/chebi/CHEBI:13896"/>
                  <rdf:li rdf:resource="http://identifiers.org/chebi/CHEBI:15710"/>
                  <rdf:li rdf:resource="http://identifiers.org/chebi/CHEBI:22859"/>
                  <rdf:li rdf:resource="http://identifiers.org/chebi/CHEBI:3074"/>
                  <rdf:li rdf:resource="http://identifiers.org/chebi/CHEBI:41256"/>
                  <rdf:li rdf:resource="http://identifiers.org/hmdb/HMDB01252"/>
                  <rdf:li rdf:resource="http://identifiers.org/biocyc/META:BETAINE_ALDEHYDE"/>
                  <rdf:li rdf:resource="http://identifiers.org/metanetx.chemical/MNXM457"/>
                  <rdf:li rdf:resource="https://identifiers.org/inchikey/SXKNCCSPZDCRFD-UHFFFAOYSA-N"/>
                  <rdf:li rdf:resource="http://identifiers.org/seed.compound/cpd00447"/>
                </rdf:Bag>
              </bqbiol:is>
            </rdf:Description>
          </rdf:RDF>
        </annotation>
      </species>
      <species metaid="M_bglycogen_c" sboTerm="SBO:0000247" id="M_bglycogen_c" name="Branching glycogen" compartment="C_c" hasOnlySubstanceUnits="true" fbc:charge="0" fbc:chemicalFormula="C24H42O21">
        <notes>
          <html xmlns="http://www.w3.org/1999/xhtml">
            <p>FORMULA: C24H42O21</p>
            <p>CHARGE: 0</p>
            <p>SBOTerm: SBO:0000247</p>
          </html>
        </notes>
        <annotation xmlns:sbml="http://www.sbml.org/sbml/level3/version1/core">
          <rdf:RDF xmlns:rdf="http://www.w3.org/1999/02/22-rdf-syntax-ns#" xmlns:dcterms="http://purl.org/dc/terms/" xmlns:vCard="http://www.w3.org/2001/vcard-rdf/3.0#" xmlns:vCard4="http://www.w3.org/2006/vcard/ns#" xmlns:bqbiol="http://biomodels.net/biology-qualifiers/" xmlns:bqmodel="http://biomodels.net/model-qualifiers/">
            <rdf:Description rdf:about="#M_bglycogen_c">
              <bqbiol:is>
                <rdf:Bag>
                  <rdf:li rdf:resource="http://identifiers.org/metanetx.chemical/MNXM8348"/>
                  <rdf:li rdf:resource="http://identifiers.org/seed.compound/cpd15413"/>
                </rdf:Bag>
              </bqbiol:is>
            </rdf:Description>
          </rdf:RDF>
        </annotation>
      </species>
      <species metaid="M_bglyg4n_c" sboTerm="SBO:0000247" id="M_bglyg4n_c" name="Branching glycogen  4 units" compartment="C_c" hasOnlySubstanceUnits="true" fbc:chemicalFormula="C24H40O20">
        <notes>
          <html xmlns="http://www.w3.org/1999/xhtml">
            <p>FORMULA: C24H40O20</p>
            <p>SBOTerm: SBO:0000247</p>
          </html>
        </notes>
        <sbml:annotation xmlns:sbml="http://www.sbml.org/sbml/level3/version1/core">
          <rdf:RDF xmlns:rdf="http://www.w3.org/1999/02/22-rdf-syntax-ns#">
            <rdf:Description rdf:about="#M_bglyg4n_c">
              <bqbiol:is xmlns:bqbiol="http://biomodels.net/biology-qualifiers/">
                <rdf:Bag/>
              </bqbiol:is>
            </rdf:Description>
          </rdf:RDF>
        </sbml:annotation>
      </species>
      <species metaid="M_btal_c" sboTerm="SBO:0000247" id="M_btal_c" name="Butanal C4H8O" compartment="C_c" hasOnlySubstanceUnits="true" fbc:charge="0" fbc:chemicalFormula="C4H8O">
        <notes>
          <html xmlns="http://www.w3.org/1999/xhtml">
            <p>FORMULA: C4H8O</p>
            <p>CHARGE: 0</p>
            <p>SBOTerm: SBO:0000247</p>
          </html>
        </notes>
        <annotation xmlns:sbml="http://www.sbml.org/sbml/level3/version1/core">
          <rdf:RDF xmlns:rdf="http://www.w3.org/1999/02/22-rdf-syntax-ns#" xmlns:dcterms="http://purl.org/dc/terms/" xmlns:vCard="http://www.w3.org/2001/vcard-rdf/3.0#" xmlns:vCard4="http://www.w3.org/2006/vcard/ns#" xmlns:bqbiol="http://biomodels.net/biology-qualifiers/" xmlns:bqmodel="http://biomodels.net/model-qualifiers/">
            <rdf:Description rdf:about="#M_btal_c">
              <bqbiol:is>
                <rdf:Bag>
                  <rdf:li rdf:resource="http://identifiers.org/kegg.compound/C01412"/>
                  <rdf:li rdf:resource="http://identifiers.org/chebi/CHEBI:13923"/>
                  <rdf:li rdf:resource="http://identifiers.org/chebi/CHEBI:15743"/>
                  <rdf:li rdf:resource="http://identifiers.org/chebi/CHEBI:22938"/>
                  <rdf:li rdf:resource="http://identifiers.org/chebi/CHEBI:3233"/>
                  <rdf:li rdf:resource="http://identifiers.org/hmdb/HMDB03543"/>
                  <rdf:li rdf:resource="http://identifiers.org/biocyc/META:BUTANAL"/>
                  <rdf:li rdf:resource="http://identifiers.org/metanetx.chemical/MNXM1017"/>
                  <rdf:li rdf:resource="https://identifiers.org/inchikey/ZTQSAGDEMFDKMZ-UHFFFAOYSA-N"/>
                  <rdf:li rdf:resource="http://identifiers.org/seed.compound/cpd01011"/>
                </rdf:Bag>
              </bqbiol:is>
            </rdf:Description>
          </rdf:RDF>
        </annotation>
      </species>
      <species metaid="M_btcoa_c" sboTerm="SBO:0000247" id="M_btcoa_c" name="Butanoyl-CoA" compartment="C_c" hasOnlySubstanceUnits="true" fbc:charge="-4" fbc:chemicalFormula="C25H38N7O17P3S">
        <notes>
          <html xmlns="http://www.w3.org/1999/xhtml">
            <p>FORMULA: C25H38N7O17P3S</p>
            <p>CHARGE: -4</p>
            <p>SBOTerm: SBO:0000247</p>
          </html>
        </notes>
        <annotation xmlns:sbml="http://www.sbml.org/sbml/level3/version1/core">
          <rdf:RDF xmlns:rdf="http://www.w3.org/1999/02/22-rdf-syntax-ns#" xmlns:dcterms="http://purl.org/dc/terms/" xmlns:vCard="http://www.w3.org/2001/vcard-rdf/3.0#" xmlns:vCard4="http://www.w3.org/2006/vcard/ns#" xmlns:bqbiol="http://biomodels.net/biology-qualifiers/" xmlns:bqmodel="http://biomodels.net/model-qualifiers/">
            <rdf:Description rdf:about="#M_btcoa_c">
              <bqbiol:is>
                <rdf:Bag>
                  <rdf:li rdf:resource="http://identifiers.org/reactome/R-ALL-77318"/>
                  <rdf:li rdf:resource="http://identifiers.org/kegg.compound/C00136"/>
                  <rdf:li rdf:resource="http://identifiers.org/chebi/CHEBI:13926"/>
                  <rdf:li rdf:resource="http://identifiers.org/chebi/CHEBI:15517"/>
                  <rdf:li rdf:resource="http://identifiers.org/chebi/CHEBI:22953"/>
                  <rdf:li rdf:resource="http://identifiers.org/chebi/CHEBI:22973"/>
                  <rdf:li rdf:resource="http://identifiers.org/chebi/CHEBI:3235"/>
                  <rdf:li rdf:resource="http://identifiers.org/chebi/CHEBI:57371"/>
                  <rdf:li rdf:resource="https://identifiers.org/inchikey/CRFNGMNYKDXRTN-CITAKDKDSA-J"/>
                  <rdf:li rdf:resource="http://identifiers.org/hmdb/HMDB01088"/>
                  <rdf:li rdf:resource="http://identifiers.org/lipidmaps/LMFA07050292"/>
                  <rdf:li rdf:resource="http://identifiers.org/biocyc/META:BUTYRYL-COA"/>
                  <rdf:li rdf:resource="http://identifiers.org/metanetx.chemical/MNXM233"/>
                  <rdf:li rdf:resource="http://identifiers.org/seed.compound/cpd00120"/>
                </rdf:Bag>
              </bqbiol:is>
            </rdf:Description>
          </rdf:RDF>
        </annotation>
      </species>
      <species metaid="M_btn_c" sboTerm="SBO:0000247" id="M_btn_c" name="Biotin" compartment="C_c" hasOnlySubstanceUnits="true" fbc:charge="-1" fbc:chemicalFormula="C10H15N2O3S">
        <notes>
          <html xmlns="http://www.w3.org/1999/xhtml">
            <p>FORMULA: C10H15N2O3S</p>
            <p>CHARGE: -1</p>
            <p>SBOTerm: SBO:0000247</p>
          </html>
        </notes>
        <annotation xmlns:sbml="http://www.sbml.org/sbml/level3/version1/core">
          <rdf:RDF xmlns:rdf="http://www.w3.org/1999/02/22-rdf-syntax-ns#" xmlns:dcterms="http://purl.org/dc/terms/" xmlns:vCard="http://www.w3.org/2001/vcard-rdf/3.0#" xmlns:vCard4="http://www.w3.org/2006/vcard/ns#" xmlns:bqbiol="http://biomodels.net/biology-qualifiers/" xmlns:bqmodel="http://biomodels.net/model-qualifiers/">
            <rdf:Description rdf:about="#M_btn_c">
              <bqbiol:is>
                <rdf:Bag>
                  <rdf:li rdf:resource="http://identifiers.org/reactome/R-ALL-199207"/>
                  <rdf:li rdf:resource="http://identifiers.org/reactome/R-ALL-199238"/>
                  <rdf:li rdf:resource="http://identifiers.org/reactome/R-ALL-29582"/>
                  <rdf:li rdf:resource="http://identifiers.org/kegg.compound/C00120"/>
                  <rdf:li rdf:resource="http://identifiers.org/chebi/CHEBI:13905"/>
                  <rdf:li rdf:resource="http://identifiers.org/chebi/CHEBI:15956"/>
                  <rdf:li rdf:resource="http://identifiers.org/chebi/CHEBI:22882"/>
                  <rdf:li rdf:resource="http://identifiers.org/chebi/CHEBI:22884"/>
                  <rdf:li rdf:resource="http://identifiers.org/chebi/CHEBI:3108"/>
                  <rdf:li rdf:resource="http://identifiers.org/chebi/CHEBI:41236"/>
                  <rdf:li rdf:resource="http://identifiers.org/chebi/CHEBI:57586"/>
                  <rdf:li rdf:resource="http://identifiers.org/kegg.drug/D00029"/>
                  <rdf:li rdf:resource="http://identifiers.org/hmdb/HMDB00030"/>
                  <rdf:li rdf:resource="http://identifiers.org/biocyc/META:BIOTIN"/>
                  <rdf:li rdf:resource="http://identifiers.org/metanetx.chemical/MNXM304"/>
                  <rdf:li rdf:resource="https://identifiers.org/inchikey/YBJHBAHKTGYVGT-ZKWXMUAHSA-M"/>
                  <rdf:li rdf:resource="http://identifiers.org/seed.compound/cpd00104"/>
                </rdf:Bag>
              </bqbiol:is>
            </rdf:Description>
          </rdf:RDF>
        </annotation>
      </species>
      <species metaid="M_btn_e" sboTerm="SBO:0000247" id="M_btn_e" name="Biotin" compartment="C_e" hasOnlySubstanceUnits="true" fbc:charge="-1" fbc:chemicalFormula="C10H15N2O3S">
        <notes>
          <html xmlns="http://www.w3.org/1999/xhtml">
            <p>FORMULA: C10H15N2O3S</p>
            <p>CHARGE: -1</p>
            <p>SBOTerm: SBO:0000247</p>
          </html>
        </notes>
        <annotation xmlns:sbml="http://www.sbml.org/sbml/level3/version1/core">
          <rdf:RDF xmlns:rdf="http://www.w3.org/1999/02/22-rdf-syntax-ns#" xmlns:dcterms="http://purl.org/dc/terms/" xmlns:vCard="http://www.w3.org/2001/vcard-rdf/3.0#" xmlns:vCard4="http://www.w3.org/2006/vcard/ns#" xmlns:bqbiol="http://biomodels.net/biology-qualifiers/" xmlns:bqmodel="http://biomodels.net/model-qualifiers/">
            <rdf:Description rdf:about="#M_btn_e">
              <bqbiol:is>
                <rdf:Bag>
                  <rdf:li rdf:resource="http://identifiers.org/reactome/R-ALL-199207"/>
                  <rdf:li rdf:resource="http://identifiers.org/reactome/R-ALL-199238"/>
                  <rdf:li rdf:resource="http://identifiers.org/reactome/R-ALL-29582"/>
                  <rdf:li rdf:resource="http://identifiers.org/kegg.compound/C00120"/>
                  <rdf:li rdf:resource="http://identifiers.org/chebi/CHEBI:13905"/>
                  <rdf:li rdf:resource="http://identifiers.org/chebi/CHEBI:15956"/>
                  <rdf:li rdf:resource="http://identifiers.org/chebi/CHEBI:22882"/>
                  <rdf:li rdf:resource="http://identifiers.org/chebi/CHEBI:22884"/>
                  <rdf:li rdf:resource="http://identifiers.org/chebi/CHEBI:3108"/>
                  <rdf:li rdf:resource="http://identifiers.org/chebi/CHEBI:41236"/>
                  <rdf:li rdf:resource="http://identifiers.org/chebi/CHEBI:57586"/>
                  <rdf:li rdf:resource="http://identifiers.org/kegg.drug/D00029"/>
                  <rdf:li rdf:resource="http://identifiers.org/hmdb/HMDB00030"/>
                  <rdf:li rdf:resource="http://identifiers.org/biocyc/META:BIOTIN"/>
                  <rdf:li rdf:resource="http://identifiers.org/metanetx.chemical/MNXM304"/>
                  <rdf:li rdf:resource="https://identifiers.org/inchikey/YBJHBAHKTGYVGT-ZKWXMUAHSA-M"/>
                  <rdf:li rdf:resource="http://identifiers.org/seed.compound/cpd00104"/>
                </rdf:Bag>
              </bqbiol:is>
            </rdf:Description>
          </rdf:RDF>
        </annotation>
      </species>
      <species metaid="M_bz_c" sboTerm="SBO:0000247" id="M_bz_c" name="Benzoate" compartment="C_c" hasOnlySubstanceUnits="true" fbc:charge="-1" fbc:chemicalFormula="C7H5O2">
        <notes>
          <html xmlns="http://www.w3.org/1999/xhtml">
            <p>FORMULA: C7H5O2</p>
            <p>CHARGE: -1</p>
            <p>SBOTerm: SBO:0000247</p>
          </html>
        </notes>
        <annotation xmlns:sbml="http://www.sbml.org/sbml/level3/version1/core">
          <rdf:RDF xmlns:rdf="http://www.w3.org/1999/02/22-rdf-syntax-ns#" xmlns:dcterms="http://purl.org/dc/terms/" xmlns:vCard="http://www.w3.org/2001/vcard-rdf/3.0#" xmlns:vCard4="http://www.w3.org/2006/vcard/ns#" xmlns:bqbiol="http://biomodels.net/biology-qualifiers/" xmlns:bqmodel="http://biomodels.net/model-qualifiers/">
            <rdf:Description rdf:about="#M_bz_c">
              <bqbiol:is>
                <rdf:Bag>
                  <rdf:li rdf:resource="http://identifiers.org/reactome/R-ALL-159446"/>
                  <rdf:li rdf:resource="http://identifiers.org/kegg.compound/C00180"/>
                  <rdf:li rdf:resource="http://identifiers.org/kegg.compound/C00539"/>
                  <rdf:li rdf:resource="http://identifiers.org/chebi/CHEBI:13879"/>
                  <rdf:li rdf:resource="http://identifiers.org/chebi/CHEBI:16150"/>
                  <rdf:li rdf:resource="http://identifiers.org/chebi/CHEBI:22717"/>
                  <rdf:li rdf:resource="http://identifiers.org/chebi/CHEBI:22722"/>
                  <rdf:li rdf:resource="http://identifiers.org/chebi/CHEBI:3029"/>
                  <rdf:li rdf:resource="http://identifiers.org/chebi/CHEBI:30746"/>
                  <rdf:li rdf:resource="http://identifiers.org/chebi/CHEBI:41051"/>
                  <rdf:li rdf:resource="http://identifiers.org/kegg.drug/D00038"/>
                  <rdf:li rdf:resource="http://identifiers.org/hmdb/HMDB01870"/>
                  <rdf:li rdf:resource="http://identifiers.org/biocyc/META:BENZOATE"/>
                  <rdf:li rdf:resource="http://identifiers.org/metanetx.chemical/MNXM217"/>
                  <rdf:li rdf:resource="https://identifiers.org/inchikey/WPYMKLBDIGXBTP-UHFFFAOYSA-M"/>
                  <rdf:li rdf:resource="http://identifiers.org/seed.compound/cpd00153"/>
                </rdf:Bag>
              </bqbiol:is>
            </rdf:Description>
          </rdf:RDF>
        </annotation>
      </species>
      <species metaid="M_bz_e" sboTerm="SBO:0000247" id="M_bz_e" name="Benzoate" compartment="C_e" hasOnlySubstanceUnits="true" fbc:charge="-1" fbc:chemicalFormula="C7H5O2">
        <notes>
          <html xmlns="http://www.w3.org/1999/xhtml">
            <p>FORMULA: C7H5O2</p>
            <p>CHARGE: -1</p>
            <p>SBOTerm: SBO:0000247</p>
          </html>
        </notes>
        <annotation xmlns:sbml="http://www.sbml.org/sbml/level3/version1/core">
          <rdf:RDF xmlns:rdf="http://www.w3.org/1999/02/22-rdf-syntax-ns#" xmlns:dcterms="http://purl.org/dc/terms/" xmlns:vCard="http://www.w3.org/2001/vcard-rdf/3.0#" xmlns:vCard4="http://www.w3.org/2006/vcard/ns#" xmlns:bqbiol="http://biomodels.net/biology-qualifiers/" xmlns:bqmodel="http://biomodels.net/model-qualifiers/">
            <rdf:Description rdf:about="#M_bz_e">
              <bqbiol:is>
                <rdf:Bag>
                  <rdf:li rdf:resource="http://identifiers.org/reactome/R-ALL-159446"/>
                  <rdf:li rdf:resource="http://identifiers.org/kegg.compound/C00180"/>
                  <rdf:li rdf:resource="http://identifiers.org/kegg.compound/C00539"/>
                  <rdf:li rdf:resource="http://identifiers.org/chebi/CHEBI:13879"/>
                  <rdf:li rdf:resource="http://identifiers.org/chebi/CHEBI:16150"/>
                  <rdf:li rdf:resource="http://identifiers.org/chebi/CHEBI:22717"/>
                  <rdf:li rdf:resource="http://identifiers.org/chebi/CHEBI:22722"/>
                  <rdf:li rdf:resource="http://identifiers.org/chebi/CHEBI:3029"/>
                  <rdf:li rdf:resource="http://identifiers.org/chebi/CHEBI:30746"/>
                  <rdf:li rdf:resource="http://identifiers.org/chebi/CHEBI:41051"/>
                  <rdf:li rdf:resource="http://identifiers.org/kegg.drug/D00038"/>
                  <rdf:li rdf:resource="http://identifiers.org/hmdb/HMDB01870"/>
                  <rdf:li rdf:resource="http://identifiers.org/biocyc/META:BENZOATE"/>
                  <rdf:li rdf:resource="http://identifiers.org/metanetx.chemical/MNXM217"/>
                  <rdf:li rdf:resource="https://identifiers.org/inchikey/WPYMKLBDIGXBTP-UHFFFAOYSA-M"/>
                  <rdf:li rdf:resource="http://identifiers.org/seed.compound/cpd00153"/>
                </rdf:Bag>
              </bqbiol:is>
            </rdf:Description>
          </rdf:RDF>
        </annotation>
      </species>
      <species metaid="M_ca2_c" sboTerm="SBO:0000247" id="M_ca2_c" name="Calcium" compartment="C_c" hasOnlySubstanceUnits="true" fbc:charge="2" fbc:chemicalFormula="Ca">
        <notes>
          <html xmlns="http://www.w3.org/1999/xhtml">
            <p>FORMULA: Ca</p>
            <p>CHARGE: 2</p>
            <p>SBOTerm: SBO:0000247</p>
          </html>
        </notes>
        <annotation xmlns:sbml="http://www.sbml.org/sbml/level3/version1/core">
          <rdf:RDF xmlns:rdf="http://www.w3.org/1999/02/22-rdf-syntax-ns#" xmlns:dcterms="http://purl.org/dc/terms/" xmlns:vCard="http://www.w3.org/2001/vcard-rdf/3.0#" xmlns:vCard4="http://www.w3.org/2006/vcard/ns#" xmlns:bqbiol="http://biomodels.net/biology-qualifiers/" xmlns:bqmodel="http://biomodels.net/model-qualifiers/">
            <rdf:Description rdf:about="#M_ca2_c">
              <bqbiol:is>
                <rdf:Bag>
                  <rdf:li rdf:resource="http://identifiers.org/reactome/R-ALL-111875"/>
                  <rdf:li rdf:resource="http://identifiers.org/reactome/R-ALL-139827"/>
                  <rdf:li rdf:resource="http://identifiers.org/reactome/R-ALL-1606834"/>
                  <rdf:li rdf:resource="http://identifiers.org/reactome/R-ALL-167012"/>
                  <rdf:li rdf:resource="http://identifiers.org/reactome/R-ALL-2855229"/>
                  <rdf:li rdf:resource="http://identifiers.org/reactome/R-ALL-74016"/>
                  <rdf:li rdf:resource="http://identifiers.org/reactome/R-ALL-74112"/>
                  <rdf:li rdf:resource="https://identifiers.org/inchikey/BHPQYMZQTOCNFJ-UHFFFAOYSA-N"/>
                  <rdf:li rdf:resource="http://identifiers.org/kegg.compound/C00076"/>
                  <rdf:li rdf:resource="http://identifiers.org/chebi/CHEBI:22988"/>
                  <rdf:li rdf:resource="http://identifiers.org/chebi/CHEBI:29108"/>
                  <rdf:li rdf:resource="http://identifiers.org/chebi/CHEBI:3308"/>
                  <rdf:li rdf:resource="http://identifiers.org/chebi/CHEBI:39123"/>
                  <rdf:li rdf:resource="http://identifiers.org/chebi/CHEBI:48760"/>
                  <rdf:li rdf:resource="http://identifiers.org/hmdb/HMDB00464"/>
                  <rdf:li rdf:resource="http://identifiers.org/biocyc/META:CA+2"/>
                  <rdf:li rdf:resource="http://identifiers.org/metanetx.chemical/MNXM128"/>
                  <rdf:li rdf:resource="http://identifiers.org/seed.compound/cpd00063"/>
                  <rdf:li rdf:resource="http://identifiers.org/seed.compound/cpd29674"/>
                </rdf:Bag>
              </bqbiol:is>
            </rdf:Description>
          </rdf:RDF>
        </annotation>
      </species>
      <species metaid="M_ca2_e" sboTerm="SBO:0000247" id="M_ca2_e" name="Calcium" compartment="C_e" hasOnlySubstanceUnits="true" fbc:charge="2" fbc:chemicalFormula="Ca">
        <notes>
          <html xmlns="http://www.w3.org/1999/xhtml">
            <p>FORMULA: Ca</p>
            <p>CHARGE: 2</p>
            <p>SBOTerm: SBO:0000247</p>
          </html>
        </notes>
        <annotation xmlns:sbml="http://www.sbml.org/sbml/level3/version1/core">
          <rdf:RDF xmlns:rdf="http://www.w3.org/1999/02/22-rdf-syntax-ns#" xmlns:dcterms="http://purl.org/dc/terms/" xmlns:vCard="http://www.w3.org/2001/vcard-rdf/3.0#" xmlns:vCard4="http://www.w3.org/2006/vcard/ns#" xmlns:bqbiol="http://biomodels.net/biology-qualifiers/" xmlns:bqmodel="http://biomodels.net/model-qualifiers/">
            <rdf:Description rdf:about="#M_ca2_e">
              <bqbiol:is>
                <rdf:Bag>
                  <rdf:li rdf:resource="http://identifiers.org/reactome/R-ALL-111875"/>
                  <rdf:li rdf:resource="http://identifiers.org/reactome/R-ALL-139827"/>
                  <rdf:li rdf:resource="http://identifiers.org/reactome/R-ALL-1606834"/>
                  <rdf:li rdf:resource="http://identifiers.org/reactome/R-ALL-167012"/>
                  <rdf:li rdf:resource="http://identifiers.org/reactome/R-ALL-2855229"/>
                  <rdf:li rdf:resource="http://identifiers.org/reactome/R-ALL-74016"/>
                  <rdf:li rdf:resource="http://identifiers.org/reactome/R-ALL-74112"/>
                  <rdf:li rdf:resource="https://identifiers.org/inchikey/BHPQYMZQTOCNFJ-UHFFFAOYSA-N"/>
                  <rdf:li rdf:resource="http://identifiers.org/kegg.compound/C00076"/>
                  <rdf:li rdf:resource="http://identifiers.org/chebi/CHEBI:22988"/>
                  <rdf:li rdf:resource="http://identifiers.org/chebi/CHEBI:29108"/>
                  <rdf:li rdf:resource="http://identifiers.org/chebi/CHEBI:3308"/>
                  <rdf:li rdf:resource="http://identifiers.org/chebi/CHEBI:39123"/>
                  <rdf:li rdf:resource="http://identifiers.org/chebi/CHEBI:48760"/>
                  <rdf:li rdf:resource="http://identifiers.org/hmdb/HMDB00464"/>
                  <rdf:li rdf:resource="http://identifiers.org/biocyc/META:CA+2"/>
                  <rdf:li rdf:resource="http://identifiers.org/metanetx.chemical/MNXM128"/>
                  <rdf:li rdf:resource="http://identifiers.org/seed.compound/cpd00063"/>
                  <rdf:li rdf:resource="http://identifiers.org/seed.compound/cpd29674"/>
                </rdf:Bag>
              </bqbiol:is>
            </rdf:Description>
          </rdf:RDF>
        </annotation>
      </species>
      <species metaid="M_carn_c" sboTerm="SBO:0000247" id="M_carn_c" name="L-Carnosine" compartment="C_c" hasOnlySubstanceUnits="true" fbc:charge="0" fbc:chemicalFormula="C9H14N4O3">
        <notes>
          <html xmlns="http://www.w3.org/1999/xhtml">
            <p>FORMULA: C9H14N4O3</p>
            <p>CHARGE: 0</p>
            <p>SBOTerm: SBO:0000247</p>
          </html>
        </notes>
        <annotation xmlns:sbml="http://www.sbml.org/sbml/level3/version1/core">
          <rdf:RDF xmlns:rdf="http://www.w3.org/1999/02/22-rdf-syntax-ns#" xmlns:dcterms="http://purl.org/dc/terms/" xmlns:vCard="http://www.w3.org/2001/vcard-rdf/3.0#" xmlns:vCard4="http://www.w3.org/2006/vcard/ns#" xmlns:bqbiol="http://biomodels.net/biology-qualifiers/" xmlns:bqmodel="http://biomodels.net/model-qualifiers/">
            <rdf:Description rdf:about="#M_carn_c">
              <bqbiol:is>
                <rdf:Bag>
                  <rdf:li rdf:resource="http://identifiers.org/metanetx.chemical/MNXM114412"/>
                  <rdf:li rdf:resource="http://identifiers.org/seed.compound/cpd15836"/>
                </rdf:Bag>
              </bqbiol:is>
            </rdf:Description>
          </rdf:RDF>
        </annotation>
      </species>
      <species metaid="M_carn_e" sboTerm="SBO:0000247" id="M_carn_e" name="L-Carnosine" compartment="C_e" hasOnlySubstanceUnits="true" fbc:charge="0" fbc:chemicalFormula="C9H14N4O3">
        <notes>
          <html xmlns="http://www.w3.org/1999/xhtml">
            <p>FORMULA: C9H14N4O3</p>
            <p>CHARGE: 0</p>
            <p>SBOTerm: SBO:0000247</p>
          </html>
        </notes>
        <annotation xmlns:sbml="http://www.sbml.org/sbml/level3/version1/core">
          <rdf:RDF xmlns:rdf="http://www.w3.org/1999/02/22-rdf-syntax-ns#" xmlns:dcterms="http://purl.org/dc/terms/" xmlns:vCard="http://www.w3.org/2001/vcard-rdf/3.0#" xmlns:vCard4="http://www.w3.org/2006/vcard/ns#" xmlns:bqbiol="http://biomodels.net/biology-qualifiers/" xmlns:bqmodel="http://biomodels.net/model-qualifiers/">
            <rdf:Description rdf:about="#M_carn_e">
              <bqbiol:is>
                <rdf:Bag>
                  <rdf:li rdf:resource="http://identifiers.org/metanetx.chemical/MNXM114412"/>
                  <rdf:li rdf:resource="http://identifiers.org/seed.compound/cpd15836"/>
                </rdf:Bag>
              </bqbiol:is>
            </rdf:Description>
          </rdf:RDF>
        </annotation>
      </species>
      <species metaid="M_carn_p" sboTerm="SBO:0000247" id="M_carn_p" name="L-Carnosine" compartment="C_p" hasOnlySubstanceUnits="true" fbc:charge="0" fbc:chemicalFormula="C9H14N4O3">
        <notes>
          <html xmlns="http://www.w3.org/1999/xhtml">
            <p>FORMULA: C9H14N4O3</p>
            <p>CHARGE: 0</p>
            <p>SBOTerm: SBO:0000247</p>
          </html>
        </notes>
        <annotation xmlns:sbml="http://www.sbml.org/sbml/level3/version1/core">
          <rdf:RDF xmlns:rdf="http://www.w3.org/1999/02/22-rdf-syntax-ns#" xmlns:dcterms="http://purl.org/dc/terms/" xmlns:vCard="http://www.w3.org/2001/vcard-rdf/3.0#" xmlns:vCard4="http://www.w3.org/2006/vcard/ns#" xmlns:bqbiol="http://biomodels.net/biology-qualifiers/" xmlns:bqmodel="http://biomodels.net/model-qualifiers/">
            <rdf:Description rdf:about="#M_carn_p">
              <bqbiol:is>
                <rdf:Bag>
                  <rdf:li rdf:resource="http://identifiers.org/metanetx.chemical/MNXM114412"/>
                  <rdf:li rdf:resource="http://identifiers.org/seed.compound/cpd15836"/>
                </rdf:Bag>
              </bqbiol:is>
            </rdf:Description>
          </rdf:RDF>
        </annotation>
      </species>
      <species metaid="M_cbasp_c" sboTerm="SBO:0000247" id="M_cbasp_c" name="N-Carbamoyl-L-aspartate" compartment="C_c" hasOnlySubstanceUnits="true" fbc:charge="-2" fbc:chemicalFormula="C5H6N2O5">
        <notes>
          <html xmlns="http://www.w3.org/1999/xhtml">
            <p>FORMULA: C5H6N2O5</p>
            <p>CHARGE: -2</p>
            <p>SBOTerm: SBO:0000247</p>
          </html>
        </notes>
        <annotation xmlns:sbml="http://www.sbml.org/sbml/level3/version1/core">
          <rdf:RDF xmlns:rdf="http://www.w3.org/1999/02/22-rdf-syntax-ns#" xmlns:dcterms="http://purl.org/dc/terms/" xmlns:vCard="http://www.w3.org/2001/vcard-rdf/3.0#" xmlns:vCard4="http://www.w3.org/2006/vcard/ns#" xmlns:bqbiol="http://biomodels.net/biology-qualifiers/" xmlns:bqmodel="http://biomodels.net/model-qualifiers/">
            <rdf:Description rdf:about="#M_cbasp_c">
              <bqbiol:is>
                <rdf:Bag>
                  <rdf:li rdf:resource="http://identifiers.org/reactome/R-ALL-111628"/>
                  <rdf:li rdf:resource="http://identifiers.org/kegg.compound/C00438"/>
                  <rdf:li rdf:resource="http://identifiers.org/chebi/CHEBI:12496"/>
                  <rdf:li rdf:resource="http://identifiers.org/chebi/CHEBI:12593"/>
                  <rdf:li rdf:resource="http://identifiers.org/chebi/CHEBI:15859"/>
                  <rdf:li rdf:resource="http://identifiers.org/chebi/CHEBI:21687"/>
                  <rdf:li rdf:resource="http://identifiers.org/chebi/CHEBI:21688"/>
                  <rdf:li rdf:resource="http://identifiers.org/chebi/CHEBI:32814"/>
                  <rdf:li rdf:resource="http://identifiers.org/chebi/CHEBI:44316"/>
                  <rdf:li rdf:resource="http://identifiers.org/chebi/CHEBI:7257"/>
                  <rdf:li rdf:resource="https://identifiers.org/inchikey/HLKXYZVTANABHZ-REOHCLBHSA-L"/>
                  <rdf:li rdf:resource="http://identifiers.org/hmdb/HMDB00828"/>
                  <rdf:li rdf:resource="http://identifiers.org/biocyc/META:CARBAMYUL-L-ASPARTATE"/>
                  <rdf:li rdf:resource="http://identifiers.org/metanetx.chemical/MNXM465"/>
                  <rdf:li rdf:resource="http://identifiers.org/seed.compound/cpd00343"/>
                </rdf:Bag>
              </bqbiol:is>
            </rdf:Description>
          </rdf:RDF>
        </annotation>
      </species>
      <species metaid="M_cbp_c" sboTerm="SBO:0000247" id="M_cbp_c" name="Carbamoyl phosphate" compartment="C_c" hasOnlySubstanceUnits="true" fbc:charge="-2" fbc:chemicalFormula="CH2NO5P">
        <notes>
          <html xmlns="http://www.w3.org/1999/xhtml">
            <p>FORMULA: CH2NO5P</p>
            <p>CHARGE: -2</p>
            <p>SBOTerm: SBO:0000247</p>
          </html>
        </notes>
        <annotation xmlns:sbml="http://www.sbml.org/sbml/level3/version1/core">
          <rdf:RDF xmlns:rdf="http://www.w3.org/1999/02/22-rdf-syntax-ns#" xmlns:dcterms="http://purl.org/dc/terms/" xmlns:vCard="http://www.w3.org/2001/vcard-rdf/3.0#" xmlns:vCard4="http://www.w3.org/2006/vcard/ns#" xmlns:bqbiol="http://biomodels.net/biology-qualifiers/" xmlns:bqmodel="http://biomodels.net/model-qualifiers/">
            <rdf:Description rdf:about="#M_cbp_c">
              <bqbiol:is>
                <rdf:Bag>
                  <rdf:li rdf:resource="http://identifiers.org/reactome/R-ALL-111647"/>
                  <rdf:li rdf:resource="http://identifiers.org/reactome/R-ALL-29676"/>
                  <rdf:li rdf:resource="http://identifiers.org/kegg.compound/C00169"/>
                  <rdf:li rdf:resource="http://identifiers.org/chebi/CHEBI:13942"/>
                  <rdf:li rdf:resource="http://identifiers.org/chebi/CHEBI:17672"/>
                  <rdf:li rdf:resource="http://identifiers.org/chebi/CHEBI:23005"/>
                  <rdf:li rdf:resource="http://identifiers.org/chebi/CHEBI:3389"/>
                  <rdf:li rdf:resource="http://identifiers.org/chebi/CHEBI:41567"/>
                  <rdf:li rdf:resource="http://identifiers.org/chebi/CHEBI:58228"/>
                  <rdf:li rdf:resource="https://identifiers.org/inchikey/FFQKYPRQEYGKAF-UHFFFAOYSA-L"/>
                  <rdf:li rdf:resource="http://identifiers.org/hmdb/HMDB01096"/>
                  <rdf:li rdf:resource="http://identifiers.org/biocyc/META:CARBAMOYL-P"/>
                  <rdf:li rdf:resource="http://identifiers.org/metanetx.chemical/MNXM138"/>
                  <rdf:li rdf:resource="http://identifiers.org/seed.compound/cpd00146"/>
                </rdf:Bag>
              </bqbiol:is>
            </rdf:Description>
          </rdf:RDF>
        </annotation>
      </species>
      <species metaid="M_cd2_c" sboTerm="SBO:0000247" id="M_cd2_c" name="Cadmium" compartment="C_c" hasOnlySubstanceUnits="true" fbc:charge="2" fbc:chemicalFormula="Cd">
        <notes>
          <html xmlns="http://www.w3.org/1999/xhtml">
            <p>FORMULA: Cd</p>
            <p>CHARGE: 2</p>
            <p>SBOTerm: SBO:0000247</p>
          </html>
        </notes>
        <annotation xmlns:sbml="http://www.sbml.org/sbml/level3/version1/core">
          <rdf:RDF xmlns:rdf="http://www.w3.org/1999/02/22-rdf-syntax-ns#" xmlns:dcterms="http://purl.org/dc/terms/" xmlns:vCard="http://www.w3.org/2001/vcard-rdf/3.0#" xmlns:vCard4="http://www.w3.org/2006/vcard/ns#" xmlns:bqbiol="http://biomodels.net/biology-qualifiers/" xmlns:bqmodel="http://biomodels.net/model-qualifiers/">
            <rdf:Description rdf:about="#M_cd2_c">
              <bqbiol:is>
                <rdf:Bag>
                  <rdf:li rdf:resource="http://identifiers.org/kegg.compound/C01413"/>
                  <rdf:li rdf:resource="http://identifiers.org/chebi/CHEBI:3290"/>
                  <rdf:li rdf:resource="http://identifiers.org/chebi/CHEBI:48773"/>
                  <rdf:li rdf:resource="http://identifiers.org/chebi/CHEBI:48775"/>
                  <rdf:li rdf:resource="http://identifiers.org/hmdb/HMDB03638"/>
                  <rdf:li rdf:resource="http://identifiers.org/biocyc/META:CD+2"/>
                  <rdf:li rdf:resource="http://identifiers.org/metanetx.chemical/MNXM4505"/>
                  <rdf:li rdf:resource="https://identifiers.org/inchikey/WLZRMCYVCSSEQC-UHFFFAOYSA-N"/>
                  <rdf:li rdf:resource="http://identifiers.org/seed.compound/cpd01012"/>
                </rdf:Bag>
              </bqbiol:is>
            </rdf:Description>
          </rdf:RDF>
        </annotation>
      </species>
      <species metaid="M_cd2_e" sboTerm="SBO:0000247" id="M_cd2_e" name="Cadmium" compartment="C_e" hasOnlySubstanceUnits="true" fbc:charge="2" fbc:chemicalFormula="Cd">
        <notes>
          <html xmlns="http://www.w3.org/1999/xhtml">
            <p>FORMULA: Cd</p>
            <p>CHARGE: 2</p>
            <p>SBOTerm: SBO:0000247</p>
          </html>
        </notes>
        <annotation xmlns:sbml="http://www.sbml.org/sbml/level3/version1/core">
          <rdf:RDF xmlns:rdf="http://www.w3.org/1999/02/22-rdf-syntax-ns#" xmlns:dcterms="http://purl.org/dc/terms/" xmlns:vCard="http://www.w3.org/2001/vcard-rdf/3.0#" xmlns:vCard4="http://www.w3.org/2006/vcard/ns#" xmlns:bqbiol="http://biomodels.net/biology-qualifiers/" xmlns:bqmodel="http://biomodels.net/model-qualifiers/">
            <rdf:Description rdf:about="#M_cd2_e">
              <bqbiol:is>
                <rdf:Bag>
                  <rdf:li rdf:resource="http://identifiers.org/kegg.compound/C01413"/>
                  <rdf:li rdf:resource="http://identifiers.org/chebi/CHEBI:3290"/>
                  <rdf:li rdf:resource="http://identifiers.org/chebi/CHEBI:48773"/>
                  <rdf:li rdf:resource="http://identifiers.org/chebi/CHEBI:48775"/>
                  <rdf:li rdf:resource="http://identifiers.org/hmdb/HMDB03638"/>
                  <rdf:li rdf:resource="http://identifiers.org/biocyc/META:CD+2"/>
                  <rdf:li rdf:resource="http://identifiers.org/metanetx.chemical/MNXM4505"/>
                  <rdf:li rdf:resource="https://identifiers.org/inchikey/WLZRMCYVCSSEQC-UHFFFAOYSA-N"/>
                  <rdf:li rdf:resource="http://identifiers.org/seed.compound/cpd01012"/>
                </rdf:Bag>
              </bqbiol:is>
            </rdf:Description>
          </rdf:RDF>
        </annotation>
      </species>
      <species metaid="M_cd2_p" sboTerm="SBO:0000247" id="M_cd2_p" name="Cadmium" compartment="C_p" hasOnlySubstanceUnits="true" fbc:charge="2" fbc:chemicalFormula="Cd">
        <notes>
          <html xmlns="http://www.w3.org/1999/xhtml">
            <p>FORMULA: Cd</p>
            <p>CHARGE: 2</p>
            <p>SBOTerm: SBO:0000247</p>
          </html>
        </notes>
        <annotation xmlns:sbml="http://www.sbml.org/sbml/level3/version1/core">
          <rdf:RDF xmlns:rdf="http://www.w3.org/1999/02/22-rdf-syntax-ns#" xmlns:dcterms="http://purl.org/dc/terms/" xmlns:vCard="http://www.w3.org/2001/vcard-rdf/3.0#" xmlns:vCard4="http://www.w3.org/2006/vcard/ns#" xmlns:bqbiol="http://biomodels.net/biology-qualifiers/" xmlns:bqmodel="http://biomodels.net/model-qualifiers/">
            <rdf:Description rdf:about="#M_cd2_p">
              <bqbiol:is>
                <rdf:Bag>
                  <rdf:li rdf:resource="http://identifiers.org/kegg.compound/C01413"/>
                  <rdf:li rdf:resource="http://identifiers.org/chebi/CHEBI:3290"/>
                  <rdf:li rdf:resource="http://identifiers.org/chebi/CHEBI:48773"/>
                  <rdf:li rdf:resource="http://identifiers.org/chebi/CHEBI:48775"/>
                  <rdf:li rdf:resource="http://identifiers.org/hmdb/HMDB03638"/>
                  <rdf:li rdf:resource="http://identifiers.org/biocyc/META:CD+2"/>
                  <rdf:li rdf:resource="http://identifiers.org/metanetx.chemical/MNXM4505"/>
                  <rdf:li rdf:resource="https://identifiers.org/inchikey/WLZRMCYVCSSEQC-UHFFFAOYSA-N"/>
                  <rdf:li rdf:resource="http://identifiers.org/seed.compound/cpd01012"/>
                </rdf:Bag>
              </bqbiol:is>
            </rdf:Description>
          </rdf:RDF>
        </annotation>
      </species>
      <species metaid="M_cdp_c" sboTerm="SBO:0000247" id="M_cdp_c" name="CDP C9H12N3O11P2" compartment="C_c" hasOnlySubstanceUnits="true" fbc:charge="-3" fbc:chemicalFormula="C9H12N3O11P2">
        <notes>
          <html xmlns="http://www.w3.org/1999/xhtml">
            <p>FORMULA: C9H12N3O11P2</p>
            <p>CHARGE: -3</p>
            <p>SBOTerm: SBO:0000247</p>
          </html>
        </notes>
        <annotation xmlns:sbml="http://www.sbml.org/sbml/level3/version1/core">
          <rdf:RDF xmlns:rdf="http://www.w3.org/1999/02/22-rdf-syntax-ns#" xmlns:dcterms="http://purl.org/dc/terms/" xmlns:vCard="http://www.w3.org/2001/vcard-rdf/3.0#" xmlns:vCard4="http://www.w3.org/2006/vcard/ns#" xmlns:bqbiol="http://biomodels.net/biology-qualifiers/" xmlns:bqmodel="http://biomodels.net/model-qualifiers/">
            <rdf:Description rdf:about="#M_cdp_c">
              <bqbiol:is>
                <rdf:Bag>
                  <rdf:li rdf:resource="http://identifiers.org/kegg.compound/C00112"/>
                  <rdf:li rdf:resource="http://identifiers.org/chebi/CHEBI:13254"/>
                  <rdf:li rdf:resource="http://identifiers.org/chebi/CHEBI:17239"/>
                  <rdf:li rdf:resource="http://identifiers.org/chebi/CHEBI:23519"/>
                  <rdf:li rdf:resource="http://identifiers.org/chebi/CHEBI:3260"/>
                  <rdf:li rdf:resource="http://identifiers.org/chebi/CHEBI:41451"/>
                  <rdf:li rdf:resource="http://identifiers.org/chebi/CHEBI:58069"/>
                  <rdf:li rdf:resource="http://identifiers.org/hmdb/HMDB01546"/>
                  <rdf:li rdf:resource="http://identifiers.org/biocyc/META:CDP"/>
                  <rdf:li rdf:resource="http://identifiers.org/metanetx.chemical/MNXM220"/>
                  <rdf:li rdf:resource="https://identifiers.org/inchikey/ZWIADYZPOWUWEW-XVFCMESISA-K"/>
                  <rdf:li rdf:resource="http://identifiers.org/seed.compound/cpd00096"/>
                </rdf:Bag>
              </bqbiol:is>
            </rdf:Description>
          </rdf:RDF>
        </annotation>
      </species>
      <species metaid="M_cdpdddecg_c" sboTerm="SBO:0000247" id="M_cdpdddecg_c" name="CDP-1,2-didodecanoylglycerol" compartment="C_c" hasOnlySubstanceUnits="true" fbc:charge="-2" fbc:chemicalFormula="C36H63N3O15P2">
        <notes>
          <html xmlns="http://www.w3.org/1999/xhtml">
            <p>FORMULA: C36H63N3O15P2</p>
            <p>CHARGE: -2</p>
            <p>SBOTerm: SBO:0000247</p>
          </html>
        </notes>
        <annotation xmlns:sbml="http://www.sbml.org/sbml/level3/version1/core">
          <rdf:RDF xmlns:rdf="http://www.w3.org/1999/02/22-rdf-syntax-ns#" xmlns:dcterms="http://purl.org/dc/terms/" xmlns:vCard="http://www.w3.org/2001/vcard-rdf/3.0#" xmlns:vCard4="http://www.w3.org/2006/vcard/ns#" xmlns:bqbiol="http://biomodels.net/biology-qualifiers/" xmlns:bqmodel="http://biomodels.net/model-qualifiers/">
            <rdf:Description rdf:about="#M_cdpdddecg_c">
              <bqbiol:is>
                <rdf:Bag>
                  <rdf:li rdf:resource="http://identifiers.org/metanetx.chemical/MNXM4507"/>
                  <rdf:li rdf:resource="http://identifiers.org/seed.compound/cpd15417"/>
                </rdf:Bag>
              </bqbiol:is>
            </rdf:Description>
          </rdf:RDF>
        </annotation>
      </species>
      <species metaid="M_cdpdhdec9eg_c" sboTerm="SBO:0000247" id="M_cdpdhdec9eg_c" name="CDP-1,2-dihexadec-9-enoylglycerol" compartment="C_c" hasOnlySubstanceUnits="true" fbc:charge="-2" fbc:chemicalFormula="C44H75N3O15P2">
        <notes>
          <html xmlns="http://www.w3.org/1999/xhtml">
            <p>FORMULA: C44H75N3O15P2</p>
            <p>CHARGE: -2</p>
            <p>SBOTerm: SBO:0000247</p>
          </html>
        </notes>
        <annotation xmlns:sbml="http://www.sbml.org/sbml/level3/version1/core">
          <rdf:RDF xmlns:rdf="http://www.w3.org/1999/02/22-rdf-syntax-ns#" xmlns:dcterms="http://purl.org/dc/terms/" xmlns:vCard="http://www.w3.org/2001/vcard-rdf/3.0#" xmlns:vCard4="http://www.w3.org/2006/vcard/ns#" xmlns:bqbiol="http://biomodels.net/biology-qualifiers/" xmlns:bqmodel="http://biomodels.net/model-qualifiers/">
            <rdf:Description rdf:about="#M_cdpdhdec9eg_c">
              <bqbiol:is>
                <rdf:Bag>
                  <rdf:li rdf:resource="http://identifiers.org/chebi/CHEBI:104012"/>
                  <rdf:li rdf:resource="https://identifiers.org/inchikey/LBKBJHVQQNUXGQ-BQUKFSKHSA-L"/>
                  <rdf:li rdf:resource="http://identifiers.org/metanetx.chemical/MNXM4508"/>
                  <rdf:li rdf:resource="http://identifiers.org/seed.compound/cpd15418"/>
                </rdf:Bag>
              </bqbiol:is>
            </rdf:Description>
          </rdf:RDF>
        </annotation>
      </species>
      <species metaid="M_cdpdtdec7eg_c" sboTerm="SBO:0000247" id="M_cdpdtdec7eg_c" name="CDP-1,2-ditetradec-7-enoylglycerol" compartment="C_c" hasOnlySubstanceUnits="true" fbc:charge="-2" fbc:chemicalFormula="C40H67N3O15P2">
        <notes>
          <html xmlns="http://www.w3.org/1999/xhtml">
            <p>FORMULA: C40H67N3O15P2</p>
            <p>CHARGE: -2</p>
            <p>SBOTerm: SBO:0000247</p>
          </html>
        </notes>
        <annotation xmlns:sbml="http://www.sbml.org/sbml/level3/version1/core">
          <rdf:RDF xmlns:rdf="http://www.w3.org/1999/02/22-rdf-syntax-ns#" xmlns:dcterms="http://purl.org/dc/terms/" xmlns:vCard="http://www.w3.org/2001/vcard-rdf/3.0#" xmlns:vCard4="http://www.w3.org/2006/vcard/ns#" xmlns:bqbiol="http://biomodels.net/biology-qualifiers/" xmlns:bqmodel="http://biomodels.net/model-qualifiers/">
            <rdf:Description rdf:about="#M_cdpdtdec7eg_c">
              <bqbiol:is>
                <rdf:Bag>
                  <rdf:li rdf:resource="http://identifiers.org/chebi/CHEBI:103990"/>
                  <rdf:li rdf:resource="http://identifiers.org/metanetx.chemical/MNXM4511"/>
                  <rdf:li rdf:resource="https://identifiers.org/inchikey/VDJIEKQUDMPHPA-WNAWUNHNSA-L"/>
                  <rdf:li rdf:resource="http://identifiers.org/seed.compound/cpd15422"/>
                </rdf:Bag>
              </bqbiol:is>
            </rdf:Description>
          </rdf:RDF>
        </annotation>
      </species>
      <species metaid="M_cgly_c" sboTerm="SBO:0000247" id="M_cgly_c" name="Cys Gly C5H10N2O3S" compartment="C_c" hasOnlySubstanceUnits="true" fbc:charge="0" fbc:chemicalFormula="C5H10N2O3S">
        <notes>
          <html xmlns="http://www.w3.org/1999/xhtml">
            <p>FORMULA: C5H10N2O3S</p>
            <p>CHARGE: 0</p>
            <p>SBOTerm: SBO:0000247</p>
          </html>
        </notes>
        <annotation xmlns:sbml="http://www.sbml.org/sbml/level3/version1/core">
          <rdf:RDF xmlns:rdf="http://www.w3.org/1999/02/22-rdf-syntax-ns#" xmlns:dcterms="http://purl.org/dc/terms/" xmlns:vCard="http://www.w3.org/2001/vcard-rdf/3.0#" xmlns:vCard4="http://www.w3.org/2006/vcard/ns#" xmlns:bqbiol="http://biomodels.net/biology-qualifiers/" xmlns:bqmodel="http://biomodels.net/model-qualifiers/">
            <rdf:Description rdf:about="#M_cgly_c">
              <bqbiol:is>
                <rdf:Bag>
                  <rdf:li rdf:resource="http://identifiers.org/reactome/R-ALL-1247904"/>
                  <rdf:li rdf:resource="http://identifiers.org/reactome/R-ALL-1247934"/>
                  <rdf:li rdf:resource="http://identifiers.org/kegg.compound/C01419"/>
                  <rdf:li rdf:resource="http://identifiers.org/chebi/CHEBI:4047"/>
                  <rdf:li rdf:resource="http://identifiers.org/chebi/CHEBI:61694"/>
                  <rdf:li rdf:resource="http://identifiers.org/hmdb/HMDB00078"/>
                  <rdf:li rdf:resource="http://identifiers.org/hmdb/HMDB28775"/>
                  <rdf:li rdf:resource="http://identifiers.org/biocyc/META:CYS-GLY"/>
                  <rdf:li rdf:resource="http://identifiers.org/metanetx.chemical/MNXM683"/>
                  <rdf:li rdf:resource="https://identifiers.org/inchikey/ZUKPVRWZDMRIEO-VKHMYHEASA-N"/>
                  <rdf:li rdf:resource="http://identifiers.org/seed.compound/cpd01017"/>
                </rdf:Bag>
              </bqbiol:is>
            </rdf:Description>
          </rdf:RDF>
        </annotation>
      </species>
      <species metaid="M_cgly_e" sboTerm="SBO:0000247" id="M_cgly_e" name="Cys Gly C5H10N2O3S" compartment="C_e" hasOnlySubstanceUnits="true" fbc:charge="0" fbc:chemicalFormula="C5H10N2O3S">
        <notes>
          <html xmlns="http://www.w3.org/1999/xhtml">
            <p>FORMULA: C5H10N2O3S</p>
            <p>CHARGE: 0</p>
            <p>SBOTerm: SBO:0000247</p>
          </html>
        </notes>
        <annotation xmlns:sbml="http://www.sbml.org/sbml/level3/version1/core">
          <rdf:RDF xmlns:rdf="http://www.w3.org/1999/02/22-rdf-syntax-ns#" xmlns:dcterms="http://purl.org/dc/terms/" xmlns:vCard="http://www.w3.org/2001/vcard-rdf/3.0#" xmlns:vCard4="http://www.w3.org/2006/vcard/ns#" xmlns:bqbiol="http://biomodels.net/biology-qualifiers/" xmlns:bqmodel="http://biomodels.net/model-qualifiers/">
            <rdf:Description rdf:about="#M_cgly_e">
              <bqbiol:is>
                <rdf:Bag>
                  <rdf:li rdf:resource="http://identifiers.org/reactome/R-ALL-1247904"/>
                  <rdf:li rdf:resource="http://identifiers.org/reactome/R-ALL-1247934"/>
                  <rdf:li rdf:resource="http://identifiers.org/kegg.compound/C01419"/>
                  <rdf:li rdf:resource="http://identifiers.org/chebi/CHEBI:4047"/>
                  <rdf:li rdf:resource="http://identifiers.org/chebi/CHEBI:61694"/>
                  <rdf:li rdf:resource="http://identifiers.org/hmdb/HMDB00078"/>
                  <rdf:li rdf:resource="http://identifiers.org/hmdb/HMDB28775"/>
                  <rdf:li rdf:resource="http://identifiers.org/biocyc/META:CYS-GLY"/>
                  <rdf:li rdf:resource="http://identifiers.org/metanetx.chemical/MNXM683"/>
                  <rdf:li rdf:resource="https://identifiers.org/inchikey/ZUKPVRWZDMRIEO-VKHMYHEASA-N"/>
                  <rdf:li rdf:resource="http://identifiers.org/seed.compound/cpd01017"/>
                </rdf:Bag>
              </bqbiol:is>
            </rdf:Description>
          </rdf:RDF>
        </annotation>
      </species>
      <species metaid="M_cgly_p" sboTerm="SBO:0000247" id="M_cgly_p" name="Cys Gly C5H10N2O3S" compartment="C_p" hasOnlySubstanceUnits="true" fbc:charge="0" fbc:chemicalFormula="C5H10N2O3S">
        <notes>
          <html xmlns="http://www.w3.org/1999/xhtml">
            <p>FORMULA: C5H10N2O3S</p>
            <p>CHARGE: 0</p>
            <p>SBOTerm: SBO:0000247</p>
          </html>
        </notes>
        <annotation xmlns:sbml="http://www.sbml.org/sbml/level3/version1/core">
          <rdf:RDF xmlns:rdf="http://www.w3.org/1999/02/22-rdf-syntax-ns#" xmlns:dcterms="http://purl.org/dc/terms/" xmlns:vCard="http://www.w3.org/2001/vcard-rdf/3.0#" xmlns:vCard4="http://www.w3.org/2006/vcard/ns#" xmlns:bqbiol="http://biomodels.net/biology-qualifiers/" xmlns:bqmodel="http://biomodels.net/model-qualifiers/">
            <rdf:Description rdf:about="#M_cgly_p">
              <bqbiol:is>
                <rdf:Bag>
                  <rdf:li rdf:resource="http://identifiers.org/reactome/R-ALL-1247904"/>
                  <rdf:li rdf:resource="http://identifiers.org/reactome/R-ALL-1247934"/>
                  <rdf:li rdf:resource="http://identifiers.org/kegg.compound/C01419"/>
                  <rdf:li rdf:resource="http://identifiers.org/chebi/CHEBI:4047"/>
                  <rdf:li rdf:resource="http://identifiers.org/chebi/CHEBI:61694"/>
                  <rdf:li rdf:resource="http://identifiers.org/hmdb/HMDB00078"/>
                  <rdf:li rdf:resource="http://identifiers.org/hmdb/HMDB28775"/>
                  <rdf:li rdf:resource="http://identifiers.org/biocyc/META:CYS-GLY"/>
                  <rdf:li rdf:resource="http://identifiers.org/metanetx.chemical/MNXM683"/>
                  <rdf:li rdf:resource="https://identifiers.org/inchikey/ZUKPVRWZDMRIEO-VKHMYHEASA-N"/>
                  <rdf:li rdf:resource="http://identifiers.org/seed.compound/cpd01017"/>
                </rdf:Bag>
              </bqbiol:is>
            </rdf:Description>
          </rdf:RDF>
        </annotation>
      </species>
      <species metaid="M_ch4s_c" sboTerm="SBO:0000247" id="M_ch4s_c" name="Methanethiol CH4S" compartment="C_c" hasOnlySubstanceUnits="true" fbc:charge="0" fbc:chemicalFormula="CH4S">
        <notes>
          <html xmlns="http://www.w3.org/1999/xhtml">
            <p>FORMULA: CH4S</p>
            <p>CHARGE: 0</p>
            <p>SBOTerm: SBO:0000247</p>
          </html>
        </notes>
        <annotation xmlns:sbml="http://www.sbml.org/sbml/level3/version1/core">
          <rdf:RDF xmlns:rdf="http://www.w3.org/1999/02/22-rdf-syntax-ns#" xmlns:dcterms="http://purl.org/dc/terms/" xmlns:vCard="http://www.w3.org/2001/vcard-rdf/3.0#" xmlns:vCard4="http://www.w3.org/2006/vcard/ns#" xmlns:bqbiol="http://biomodels.net/biology-qualifiers/" xmlns:bqmodel="http://biomodels.net/model-qualifiers/">
            <rdf:Description rdf:about="#M_ch4s_c">
              <bqbiol:is>
                <rdf:Bag>
                  <rdf:li rdf:resource="http://identifiers.org/kegg.compound/C00409"/>
                  <rdf:li rdf:resource="http://identifiers.org/chebi/CHEBI:14586"/>
                  <rdf:li rdf:resource="http://identifiers.org/chebi/CHEBI:16007"/>
                  <rdf:li rdf:resource="http://identifiers.org/chebi/CHEBI:25225"/>
                  <rdf:li rdf:resource="http://identifiers.org/chebi/CHEBI:6814"/>
                  <rdf:li rdf:resource="http://identifiers.org/hmdb/HMDB03227"/>
                  <rdf:li rdf:resource="https://identifiers.org/inchikey/LSDPWZHWYPCBBB-UHFFFAOYSA-N"/>
                  <rdf:li rdf:resource="http://identifiers.org/biocyc/META:CPD-7671"/>
                  <rdf:li rdf:resource="http://identifiers.org/metanetx.chemical/MNXM652"/>
                  <rdf:li rdf:resource="http://identifiers.org/seed.compound/cpd00324"/>
                </rdf:Bag>
              </bqbiol:is>
            </rdf:Description>
          </rdf:RDF>
        </annotation>
      </species>
      <species metaid="M_chol_c" sboTerm="SBO:0000247" id="M_chol_c" name="Choline C5H14NO" compartment="C_c" hasOnlySubstanceUnits="true" fbc:charge="1" fbc:chemicalFormula="C5H14NO">
        <notes>
          <html xmlns="http://www.w3.org/1999/xhtml">
            <p>FORMULA: C5H14NO</p>
            <p>CHARGE: 1</p>
            <p>SBOTerm: SBO:0000247</p>
          </html>
        </notes>
        <annotation xmlns:sbml="http://www.sbml.org/sbml/level3/version1/core">
          <rdf:RDF xmlns:rdf="http://www.w3.org/1999/02/22-rdf-syntax-ns#" xmlns:dcterms="http://purl.org/dc/terms/" xmlns:vCard="http://www.w3.org/2001/vcard-rdf/3.0#" xmlns:vCard4="http://www.w3.org/2006/vcard/ns#" xmlns:bqbiol="http://biomodels.net/biology-qualifiers/" xmlns:bqmodel="http://biomodels.net/model-qualifiers/">
            <rdf:Description rdf:about="#M_chol_c">
              <bqbiol:is>
                <rdf:Bag>
                  <rdf:li rdf:resource="http://identifiers.org/reactome/R-ALL-264618"/>
                  <rdf:li rdf:resource="http://identifiers.org/reactome/R-ALL-264638"/>
                  <rdf:li rdf:resource="http://identifiers.org/reactome/R-ALL-6798162"/>
                  <rdf:li rdf:resource="http://identifiers.org/kegg.compound/C00114"/>
                  <rdf:li rdf:resource="http://identifiers.org/chebi/CHEBI:13985"/>
                  <rdf:li rdf:resource="http://identifiers.org/chebi/CHEBI:15354"/>
                  <rdf:li rdf:resource="http://identifiers.org/chebi/CHEBI:23212"/>
                  <rdf:li rdf:resource="http://identifiers.org/chebi/CHEBI:3665"/>
                  <rdf:li rdf:resource="http://identifiers.org/chebi/CHEBI:41524"/>
                  <rdf:li rdf:resource="http://identifiers.org/chebi/CHEBI:72322"/>
                  <rdf:li rdf:resource="http://identifiers.org/kegg.drug/D07690"/>
                  <rdf:li rdf:resource="http://identifiers.org/kegg.drug/D10498"/>
                  <rdf:li rdf:resource="http://identifiers.org/hmdb/HMDB00097"/>
                  <rdf:li rdf:resource="http://identifiers.org/biocyc/META:CHOLINE"/>
                  <rdf:li rdf:resource="http://identifiers.org/metanetx.chemical/MNXM90"/>
                  <rdf:li rdf:resource="https://identifiers.org/inchikey/OEYIOHPDSNJKLS-UHFFFAOYSA-N"/>
                  <rdf:li rdf:resource="http://identifiers.org/seed.compound/cpd00098"/>
                </rdf:Bag>
              </bqbiol:is>
            </rdf:Description>
          </rdf:RDF>
        </annotation>
      </species>
      <species metaid="M_chol_e" sboTerm="SBO:0000247" id="M_chol_e" name="Choline C5H14NO" compartment="C_e" hasOnlySubstanceUnits="true" fbc:charge="1" fbc:chemicalFormula="C5H14NO">
        <notes>
          <html xmlns="http://www.w3.org/1999/xhtml">
            <p>FORMULA: C5H14NO</p>
            <p>CHARGE: 1</p>
            <p>SBOTerm: SBO:0000247</p>
          </html>
        </notes>
        <annotation xmlns:sbml="http://www.sbml.org/sbml/level3/version1/core">
          <rdf:RDF xmlns:rdf="http://www.w3.org/1999/02/22-rdf-syntax-ns#" xmlns:dcterms="http://purl.org/dc/terms/" xmlns:vCard="http://www.w3.org/2001/vcard-rdf/3.0#" xmlns:vCard4="http://www.w3.org/2006/vcard/ns#" xmlns:bqbiol="http://biomodels.net/biology-qualifiers/" xmlns:bqmodel="http://biomodels.net/model-qualifiers/">
            <rdf:Description rdf:about="#M_chol_e">
              <bqbiol:is>
                <rdf:Bag>
                  <rdf:li rdf:resource="http://identifiers.org/reactome/R-ALL-264618"/>
                  <rdf:li rdf:resource="http://identifiers.org/reactome/R-ALL-264638"/>
                  <rdf:li rdf:resource="http://identifiers.org/reactome/R-ALL-6798162"/>
                  <rdf:li rdf:resource="http://identifiers.org/kegg.compound/C00114"/>
                  <rdf:li rdf:resource="http://identifiers.org/chebi/CHEBI:13985"/>
                  <rdf:li rdf:resource="http://identifiers.org/chebi/CHEBI:15354"/>
                  <rdf:li rdf:resource="http://identifiers.org/chebi/CHEBI:23212"/>
                  <rdf:li rdf:resource="http://identifiers.org/chebi/CHEBI:3665"/>
                  <rdf:li rdf:resource="http://identifiers.org/chebi/CHEBI:41524"/>
                  <rdf:li rdf:resource="http://identifiers.org/chebi/CHEBI:72322"/>
                  <rdf:li rdf:resource="http://identifiers.org/kegg.drug/D07690"/>
                  <rdf:li rdf:resource="http://identifiers.org/kegg.drug/D10498"/>
                  <rdf:li rdf:resource="http://identifiers.org/hmdb/HMDB00097"/>
                  <rdf:li rdf:resource="http://identifiers.org/biocyc/META:CHOLINE"/>
                  <rdf:li rdf:resource="http://identifiers.org/metanetx.chemical/MNXM90"/>
                  <rdf:li rdf:resource="https://identifiers.org/inchikey/OEYIOHPDSNJKLS-UHFFFAOYSA-N"/>
                  <rdf:li rdf:resource="http://identifiers.org/seed.compound/cpd00098"/>
                </rdf:Bag>
              </bqbiol:is>
            </rdf:Description>
          </rdf:RDF>
        </annotation>
      </species>
      <species metaid="M_chor_c" sboTerm="SBO:0000247" id="M_chor_c" name="Chorismate" compartment="C_c" hasOnlySubstanceUnits="true" fbc:charge="-2" fbc:chemicalFormula="C10H8O6">
        <notes>
          <html xmlns="http://www.w3.org/1999/xhtml">
            <p>FORMULA: C10H8O6</p>
            <p>CHARGE: -2</p>
            <p>SBOTerm: SBO:0000247</p>
          </html>
        </notes>
        <annotation xmlns:sbml="http://www.sbml.org/sbml/level3/version1/core">
          <rdf:RDF xmlns:rdf="http://www.w3.org/1999/02/22-rdf-syntax-ns#" xmlns:dcterms="http://purl.org/dc/terms/" xmlns:vCard="http://www.w3.org/2001/vcard-rdf/3.0#" xmlns:vCard4="http://www.w3.org/2006/vcard/ns#" xmlns:bqbiol="http://biomodels.net/biology-qualifiers/" xmlns:bqmodel="http://biomodels.net/model-qualifiers/">
            <rdf:Description rdf:about="#M_chor_c">
              <bqbiol:is>
                <rdf:Bag>
                  <rdf:li rdf:resource="http://identifiers.org/reactome/R-ALL-964856"/>
                  <rdf:li rdf:resource="http://identifiers.org/kegg.compound/C00251"/>
                  <rdf:li rdf:resource="http://identifiers.org/chebi/CHEBI:13993"/>
                  <rdf:li rdf:resource="http://identifiers.org/chebi/CHEBI:17333"/>
                  <rdf:li rdf:resource="http://identifiers.org/chebi/CHEBI:23225"/>
                  <rdf:li rdf:resource="http://identifiers.org/chebi/CHEBI:23227"/>
                  <rdf:li rdf:resource="http://identifiers.org/chebi/CHEBI:29748"/>
                  <rdf:li rdf:resource="http://identifiers.org/chebi/CHEBI:3677"/>
                  <rdf:li rdf:resource="http://identifiers.org/hmdb/HMDB12199"/>
                  <rdf:li rdf:resource="http://identifiers.org/biocyc/META:CHORISMATE"/>
                  <rdf:li rdf:resource="http://identifiers.org/metanetx.chemical/MNXM337"/>
                  <rdf:li rdf:resource="https://identifiers.org/inchikey/WTFXTQVDAKGDEY-HTQZYQBOSA-L"/>
                  <rdf:li rdf:resource="http://identifiers.org/seed.compound/cpd00216"/>
                </rdf:Bag>
              </bqbiol:is>
            </rdf:Description>
          </rdf:RDF>
        </annotation>
      </species>
      <species metaid="M_chtbs6p_c" sboTerm="SBO:0000247" id="M_chtbs6p_c" name="Diacetylchitobiose-6-phosphate" compartment="C_c" hasOnlySubstanceUnits="true" fbc:charge="-2" fbc:chemicalFormula="C16H27N2O14P">
        <notes>
          <html xmlns="http://www.w3.org/1999/xhtml">
            <p>FORMULA: C16H27N2O14P</p>
            <p>CHARGE: -2</p>
            <p>SBOTerm: SBO:0000247</p>
          </html>
        </notes>
        <annotation xmlns:sbml="http://www.sbml.org/sbml/level3/version1/core">
          <rdf:RDF xmlns:rdf="http://www.w3.org/1999/02/22-rdf-syntax-ns#" xmlns:dcterms="http://purl.org/dc/terms/" xmlns:vCard="http://www.w3.org/2001/vcard-rdf/3.0#" xmlns:vCard4="http://www.w3.org/2006/vcard/ns#" xmlns:bqbiol="http://biomodels.net/biology-qualifiers/" xmlns:bqmodel="http://biomodels.net/model-qualifiers/">
            <rdf:Description rdf:about="#M_chtbs6p_c">
              <bqbiol:is>
                <rdf:Bag>
                  <rdf:li rdf:resource="http://identifiers.org/kegg.compound/C21152"/>
                  <rdf:li rdf:resource="http://identifiers.org/chebi/CHEBI:64883"/>
                  <rdf:li rdf:resource="http://identifiers.org/chebi/CHEBI:64897"/>
                  <rdf:li rdf:resource="https://identifiers.org/inchikey/KYKNQNQCPWDNAK-CBTAGEKQSA-L"/>
                  <rdf:li rdf:resource="http://identifiers.org/biocyc/META:DIACETYLCHITOBIOSE-6-PHOSPHATE"/>
                  <rdf:li rdf:resource="http://identifiers.org/metanetx.chemical/MNXM11353"/>
                  <rdf:li rdf:resource="http://identifiers.org/seed.compound/cpd26854"/>
                </rdf:Bag>
              </bqbiol:is>
            </rdf:Description>
          </rdf:RDF>
        </annotation>
      </species>
      <species metaid="M_chtbs_e" sboTerm="SBO:0000247" id="M_chtbs_e" name="N,N&apos;-diacetylchitobiose" compartment="C_e" hasOnlySubstanceUnits="true" fbc:chemicalFormula="C16H28N2O11">
        <notes>
          <html xmlns="http://www.w3.org/1999/xhtml">
            <p>FORMULA: C16H28N2O11</p>
            <p>SBOTerm: SBO:0000247</p>
          </html>
        </notes>
        <annotation xmlns:sbml="http://www.sbml.org/sbml/level3/version1/core">
          <rdf:RDF xmlns:rdf="http://www.w3.org/1999/02/22-rdf-syntax-ns#" xmlns:dcterms="http://purl.org/dc/terms/" xmlns:vCard="http://www.w3.org/2001/vcard-rdf/3.0#" xmlns:vCard4="http://www.w3.org/2006/vcard/ns#" xmlns:bqbiol="http://biomodels.net/biology-qualifiers/" xmlns:bqmodel="http://biomodels.net/model-qualifiers/">
            <rdf:Description rdf:about="#M_chtbs_e">
              <bqbiol:is>
                <rdf:Bag>
                  <rdf:li rdf:resource="http://identifiers.org/metanetx.chemical/MNXM722863"/>
                </rdf:Bag>
              </bqbiol:is>
            </rdf:Description>
          </rdf:RDF>
        </annotation>
      </species>
      <species metaid="M_chtbs_p" sboTerm="SBO:0000247" id="M_chtbs_p" name="N,N&apos;-diacetylchitobiose" compartment="C_p" hasOnlySubstanceUnits="true" fbc:chemicalFormula="C16H28N2O11">
        <notes>
          <html xmlns="http://www.w3.org/1999/xhtml">
            <p>FORMULA: C16H28N2O11</p>
            <p>SBOTerm: SBO:0000247</p>
          </html>
        </notes>
        <annotation xmlns:sbml="http://www.sbml.org/sbml/level3/version1/core">
          <rdf:RDF xmlns:rdf="http://www.w3.org/1999/02/22-rdf-syntax-ns#" xmlns:dcterms="http://purl.org/dc/terms/" xmlns:vCard="http://www.w3.org/2001/vcard-rdf/3.0#" xmlns:vCard4="http://www.w3.org/2006/vcard/ns#" xmlns:bqbiol="http://biomodels.net/biology-qualifiers/" xmlns:bqmodel="http://biomodels.net/model-qualifiers/">
            <rdf:Description rdf:about="#M_chtbs_p">
              <bqbiol:is>
                <rdf:Bag>
                  <rdf:li rdf:resource="http://identifiers.org/metanetx.chemical/MNXM722863"/>
                </rdf:Bag>
              </bqbiol:is>
            </rdf:Description>
          </rdf:RDF>
        </annotation>
      </species>
      <species metaid="M_cit_c" sboTerm="SBO:0000247" id="M_cit_c" name="Citrate" compartment="C_c" hasOnlySubstanceUnits="true" fbc:charge="-3" fbc:chemicalFormula="C6H5O7">
        <notes>
          <html xmlns="http://www.w3.org/1999/xhtml">
            <p>FORMULA: C6H5O7</p>
            <p>CHARGE: -3</p>
            <p>SBOTerm: SBO:0000247</p>
          </html>
        </notes>
        <annotation xmlns:sbml="http://www.sbml.org/sbml/level3/version1/core">
          <rdf:RDF xmlns:rdf="http://www.w3.org/1999/02/22-rdf-syntax-ns#" xmlns:dcterms="http://purl.org/dc/terms/" xmlns:vCard="http://www.w3.org/2001/vcard-rdf/3.0#" xmlns:vCard4="http://www.w3.org/2006/vcard/ns#" xmlns:bqbiol="http://biomodels.net/biology-qualifiers/" xmlns:bqmodel="http://biomodels.net/model-qualifiers/">
            <rdf:Description rdf:about="#M_cit_c">
              <bqbiol:is>
                <rdf:Bag>
                  <rdf:li rdf:resource="http://identifiers.org/reactome/R-ALL-29654"/>
                  <rdf:li rdf:resource="http://identifiers.org/reactome/R-ALL-433138"/>
                  <rdf:li rdf:resource="http://identifiers.org/reactome/R-ALL-76190"/>
                  <rdf:li rdf:resource="http://identifiers.org/kegg.compound/C00158"/>
                  <rdf:li rdf:resource="http://identifiers.org/chebi/CHEBI:132362"/>
                  <rdf:li rdf:resource="http://identifiers.org/chebi/CHEBI:133748"/>
                  <rdf:li rdf:resource="http://identifiers.org/chebi/CHEBI:13999"/>
                  <rdf:li rdf:resource="http://identifiers.org/chebi/CHEBI:16947"/>
                  <rdf:li rdf:resource="http://identifiers.org/chebi/CHEBI:23321"/>
                  <rdf:li rdf:resource="http://identifiers.org/chebi/CHEBI:23322"/>
                  <rdf:li rdf:resource="http://identifiers.org/chebi/CHEBI:30769"/>
                  <rdf:li rdf:resource="http://identifiers.org/chebi/CHEBI:35802"/>
                  <rdf:li rdf:resource="http://identifiers.org/chebi/CHEBI:35804"/>
                  <rdf:li rdf:resource="http://identifiers.org/chebi/CHEBI:35806"/>
                  <rdf:li rdf:resource="http://identifiers.org/chebi/CHEBI:35808"/>
                  <rdf:li rdf:resource="http://identifiers.org/chebi/CHEBI:35809"/>
                  <rdf:li rdf:resource="http://identifiers.org/chebi/CHEBI:35810"/>
                  <rdf:li rdf:resource="http://identifiers.org/chebi/CHEBI:3727"/>
                  <rdf:li rdf:resource="http://identifiers.org/chebi/CHEBI:41523"/>
                  <rdf:li rdf:resource="http://identifiers.org/chebi/CHEBI:42563"/>
                  <rdf:li rdf:resource="http://identifiers.org/chebi/CHEBI:76049"/>
                  <rdf:li rdf:resource="http://identifiers.org/kegg.drug/D00037"/>
                  <rdf:li rdf:resource="http://identifiers.org/hmdb/HMDB00094"/>
                  <rdf:li rdf:resource="https://identifiers.org/inchikey/KRKNYBCHXYNGOX-UHFFFAOYSA-K"/>
                  <rdf:li rdf:resource="http://identifiers.org/biocyc/META:CIT"/>
                  <rdf:li rdf:resource="http://identifiers.org/metanetx.chemical/MNXM131"/>
                  <rdf:li rdf:resource="http://identifiers.org/seed.compound/cpd00137"/>
                </rdf:Bag>
              </bqbiol:is>
            </rdf:Description>
          </rdf:RDF>
        </annotation>
      </species>
      <species metaid="M_cit_e" sboTerm="SBO:0000247" id="M_cit_e" name="Citrate" compartment="C_e" hasOnlySubstanceUnits="true" fbc:charge="-3" fbc:chemicalFormula="C6H5O7">
        <notes>
          <html xmlns="http://www.w3.org/1999/xhtml">
            <p>FORMULA: C6H5O7</p>
            <p>CHARGE: -3</p>
            <p>SBOTerm: SBO:0000247</p>
          </html>
        </notes>
        <annotation xmlns:sbml="http://www.sbml.org/sbml/level3/version1/core">
          <rdf:RDF xmlns:rdf="http://www.w3.org/1999/02/22-rdf-syntax-ns#" xmlns:dcterms="http://purl.org/dc/terms/" xmlns:vCard="http://www.w3.org/2001/vcard-rdf/3.0#" xmlns:vCard4="http://www.w3.org/2006/vcard/ns#" xmlns:bqbiol="http://biomodels.net/biology-qualifiers/" xmlns:bqmodel="http://biomodels.net/model-qualifiers/">
            <rdf:Description rdf:about="#M_cit_e">
              <bqbiol:is>
                <rdf:Bag>
                  <rdf:li rdf:resource="http://identifiers.org/reactome/R-ALL-29654"/>
                  <rdf:li rdf:resource="http://identifiers.org/reactome/R-ALL-433138"/>
                  <rdf:li rdf:resource="http://identifiers.org/reactome/R-ALL-76190"/>
                  <rdf:li rdf:resource="http://identifiers.org/kegg.compound/C00158"/>
                  <rdf:li rdf:resource="http://identifiers.org/chebi/CHEBI:132362"/>
                  <rdf:li rdf:resource="http://identifiers.org/chebi/CHEBI:133748"/>
                  <rdf:li rdf:resource="http://identifiers.org/chebi/CHEBI:13999"/>
                  <rdf:li rdf:resource="http://identifiers.org/chebi/CHEBI:16947"/>
                  <rdf:li rdf:resource="http://identifiers.org/chebi/CHEBI:23321"/>
                  <rdf:li rdf:resource="http://identifiers.org/chebi/CHEBI:23322"/>
                  <rdf:li rdf:resource="http://identifiers.org/chebi/CHEBI:30769"/>
                  <rdf:li rdf:resource="http://identifiers.org/chebi/CHEBI:35802"/>
                  <rdf:li rdf:resource="http://identifiers.org/chebi/CHEBI:35804"/>
                  <rdf:li rdf:resource="http://identifiers.org/chebi/CHEBI:35806"/>
                  <rdf:li rdf:resource="http://identifiers.org/chebi/CHEBI:35808"/>
                  <rdf:li rdf:resource="http://identifiers.org/chebi/CHEBI:35809"/>
                  <rdf:li rdf:resource="http://identifiers.org/chebi/CHEBI:35810"/>
                  <rdf:li rdf:resource="http://identifiers.org/chebi/CHEBI:3727"/>
                  <rdf:li rdf:resource="http://identifiers.org/chebi/CHEBI:41523"/>
                  <rdf:li rdf:resource="http://identifiers.org/chebi/CHEBI:42563"/>
                  <rdf:li rdf:resource="http://identifiers.org/chebi/CHEBI:76049"/>
                  <rdf:li rdf:resource="http://identifiers.org/kegg.drug/D00037"/>
                  <rdf:li rdf:resource="http://identifiers.org/hmdb/HMDB00094"/>
                  <rdf:li rdf:resource="https://identifiers.org/inchikey/KRKNYBCHXYNGOX-UHFFFAOYSA-K"/>
                  <rdf:li rdf:resource="http://identifiers.org/biocyc/META:CIT"/>
                  <rdf:li rdf:resource="http://identifiers.org/metanetx.chemical/MNXM131"/>
                  <rdf:li rdf:resource="http://identifiers.org/seed.compound/cpd00137"/>
                </rdf:Bag>
              </bqbiol:is>
            </rdf:Description>
          </rdf:RDF>
        </annotation>
      </species>
      <species metaid="M_cit_p" sboTerm="SBO:0000247" id="M_cit_p" name="Citrate" compartment="C_p" hasOnlySubstanceUnits="true" fbc:charge="-3" fbc:chemicalFormula="C6H5O7">
        <notes>
          <html xmlns="http://www.w3.org/1999/xhtml">
            <p>FORMULA: C6H5O7</p>
            <p>CHARGE: -3</p>
            <p>SBOTerm: SBO:0000247</p>
          </html>
        </notes>
        <annotation xmlns:sbml="http://www.sbml.org/sbml/level3/version1/core">
          <rdf:RDF xmlns:rdf="http://www.w3.org/1999/02/22-rdf-syntax-ns#" xmlns:dcterms="http://purl.org/dc/terms/" xmlns:vCard="http://www.w3.org/2001/vcard-rdf/3.0#" xmlns:vCard4="http://www.w3.org/2006/vcard/ns#" xmlns:bqbiol="http://biomodels.net/biology-qualifiers/" xmlns:bqmodel="http://biomodels.net/model-qualifiers/">
            <rdf:Description rdf:about="#M_cit_p">
              <bqbiol:is>
                <rdf:Bag>
                  <rdf:li rdf:resource="http://identifiers.org/reactome/R-ALL-29654"/>
                  <rdf:li rdf:resource="http://identifiers.org/reactome/R-ALL-433138"/>
                  <rdf:li rdf:resource="http://identifiers.org/reactome/R-ALL-76190"/>
                  <rdf:li rdf:resource="http://identifiers.org/kegg.compound/C00158"/>
                  <rdf:li rdf:resource="http://identifiers.org/chebi/CHEBI:132362"/>
                  <rdf:li rdf:resource="http://identifiers.org/chebi/CHEBI:133748"/>
                  <rdf:li rdf:resource="http://identifiers.org/chebi/CHEBI:13999"/>
                  <rdf:li rdf:resource="http://identifiers.org/chebi/CHEBI:16947"/>
                  <rdf:li rdf:resource="http://identifiers.org/chebi/CHEBI:23321"/>
                  <rdf:li rdf:resource="http://identifiers.org/chebi/CHEBI:23322"/>
                  <rdf:li rdf:resource="http://identifiers.org/chebi/CHEBI:30769"/>
                  <rdf:li rdf:resource="http://identifiers.org/chebi/CHEBI:35802"/>
                  <rdf:li rdf:resource="http://identifiers.org/chebi/CHEBI:35804"/>
                  <rdf:li rdf:resource="http://identifiers.org/chebi/CHEBI:35806"/>
                  <rdf:li rdf:resource="http://identifiers.org/chebi/CHEBI:35808"/>
                  <rdf:li rdf:resource="http://identifiers.org/chebi/CHEBI:35809"/>
                  <rdf:li rdf:resource="http://identifiers.org/chebi/CHEBI:35810"/>
                  <rdf:li rdf:resource="http://identifiers.org/chebi/CHEBI:3727"/>
                  <rdf:li rdf:resource="http://identifiers.org/chebi/CHEBI:41523"/>
                  <rdf:li rdf:resource="http://identifiers.org/chebi/CHEBI:42563"/>
                  <rdf:li rdf:resource="http://identifiers.org/chebi/CHEBI:76049"/>
                  <rdf:li rdf:resource="http://identifiers.org/kegg.drug/D00037"/>
                  <rdf:li rdf:resource="http://identifiers.org/hmdb/HMDB00094"/>
                  <rdf:li rdf:resource="https://identifiers.org/inchikey/KRKNYBCHXYNGOX-UHFFFAOYSA-K"/>
                  <rdf:li rdf:resource="http://identifiers.org/biocyc/META:CIT"/>
                  <rdf:li rdf:resource="http://identifiers.org/metanetx.chemical/MNXM131"/>
                  <rdf:li rdf:resource="http://identifiers.org/seed.compound/cpd00137"/>
                </rdf:Bag>
              </bqbiol:is>
            </rdf:Description>
          </rdf:RDF>
        </annotation>
      </species>
      <species metaid="M_citr__L_c" sboTerm="SBO:0000247" id="M_citr__L_c" name="L-Citrulline" compartment="C_c" hasOnlySubstanceUnits="true" fbc:charge="0" fbc:chemicalFormula="C6H13N3O3">
        <notes>
          <html xmlns="http://www.w3.org/1999/xhtml">
            <p>FORMULA: C6H13N3O3</p>
            <p>CHARGE: 0</p>
            <p>SBOTerm: SBO:0000247</p>
          </html>
        </notes>
        <annotation xmlns:sbml="http://www.sbml.org/sbml/level3/version1/core">
          <rdf:RDF xmlns:rdf="http://www.w3.org/1999/02/22-rdf-syntax-ns#" xmlns:dcterms="http://purl.org/dc/terms/" xmlns:vCard="http://www.w3.org/2001/vcard-rdf/3.0#" xmlns:vCard4="http://www.w3.org/2006/vcard/ns#" xmlns:bqbiol="http://biomodels.net/biology-qualifiers/" xmlns:bqmodel="http://biomodels.net/model-qualifiers/">
            <rdf:Description rdf:about="#M_citr__L_c">
              <bqbiol:is>
                <rdf:Bag>
                  <rdf:li rdf:resource="http://identifiers.org/reactome/R-ALL-113567"/>
                  <rdf:li rdf:resource="http://identifiers.org/reactome/R-ALL-29968"/>
                  <rdf:li rdf:resource="http://identifiers.org/kegg.compound/C00327"/>
                  <rdf:li rdf:resource="http://identifiers.org/chebi/CHEBI:13092"/>
                  <rdf:li rdf:resource="http://identifiers.org/chebi/CHEBI:14002"/>
                  <rdf:li rdf:resource="http://identifiers.org/chebi/CHEBI:16349"/>
                  <rdf:li rdf:resource="http://identifiers.org/chebi/CHEBI:18211"/>
                  <rdf:li rdf:resource="http://identifiers.org/chebi/CHEBI:21257"/>
                  <rdf:li rdf:resource="http://identifiers.org/chebi/CHEBI:3730"/>
                  <rdf:li rdf:resource="http://identifiers.org/chebi/CHEBI:41489"/>
                  <rdf:li rdf:resource="http://identifiers.org/chebi/CHEBI:57743"/>
                  <rdf:li rdf:resource="http://identifiers.org/chebi/CHEBI:6203"/>
                  <rdf:li rdf:resource="http://identifiers.org/chebi/CHEBI:66922"/>
                  <rdf:li rdf:resource="http://identifiers.org/kegg.drug/D07706"/>
                  <rdf:li rdf:resource="http://identifiers.org/hmdb/HMDB00904"/>
                  <rdf:li rdf:resource="http://identifiers.org/biocyc/META:L-CITRULLINE"/>
                  <rdf:li rdf:resource="http://identifiers.org/metanetx.chemical/MNXM211"/>
                  <rdf:li rdf:resource="https://identifiers.org/inchikey/RHGKLRLOHDJJDR-BYPYZUCNSA-N"/>
                  <rdf:li rdf:resource="http://identifiers.org/seed.compound/cpd00274"/>
                </rdf:Bag>
              </bqbiol:is>
            </rdf:Description>
          </rdf:RDF>
        </annotation>
      </species>
      <species metaid="M_cl_c" sboTerm="SBO:0000247" id="M_cl_c" name="Chloride" compartment="C_c" hasOnlySubstanceUnits="true" fbc:charge="-1" fbc:chemicalFormula="Cl">
        <notes>
          <html xmlns="http://www.w3.org/1999/xhtml">
            <p>FORMULA: Cl</p>
            <p>CHARGE: -1</p>
            <p>SBOTerm: SBO:0000247</p>
          </html>
        </notes>
        <annotation xmlns:sbml="http://www.sbml.org/sbml/level3/version1/core">
          <rdf:RDF xmlns:rdf="http://www.w3.org/1999/02/22-rdf-syntax-ns#" xmlns:dcterms="http://purl.org/dc/terms/" xmlns:vCard="http://www.w3.org/2001/vcard-rdf/3.0#" xmlns:vCard4="http://www.w3.org/2006/vcard/ns#" xmlns:bqbiol="http://biomodels.net/biology-qualifiers/" xmlns:bqmodel="http://biomodels.net/model-qualifiers/">
            <rdf:Description rdf:about="#M_cl_c">
              <bqbiol:is>
                <rdf:Bag>
                  <rdf:li rdf:resource="http://identifiers.org/reactome/R-ALL-188972"/>
                  <rdf:li rdf:resource="http://identifiers.org/reactome/R-ALL-2730999"/>
                  <rdf:li rdf:resource="http://identifiers.org/reactome/R-ALL-2731008"/>
                  <rdf:li rdf:resource="http://identifiers.org/reactome/R-ALL-2731020"/>
                  <rdf:li rdf:resource="http://identifiers.org/reactome/R-ALL-29572"/>
                  <rdf:li rdf:resource="http://identifiers.org/reactome/R-ALL-3301973"/>
                  <rdf:li rdf:resource="http://identifiers.org/reactome/R-ALL-352022"/>
                  <rdf:li rdf:resource="http://identifiers.org/kegg.compound/C00698"/>
                  <rdf:li rdf:resource="http://identifiers.org/kegg.compound/C01327"/>
                  <rdf:li rdf:resource="http://identifiers.org/chebi/CHEBI:13291"/>
                  <rdf:li rdf:resource="http://identifiers.org/chebi/CHEBI:13364"/>
                  <rdf:li rdf:resource="http://identifiers.org/chebi/CHEBI:13970"/>
                  <rdf:li rdf:resource="http://identifiers.org/chebi/CHEBI:17883"/>
                  <rdf:li rdf:resource="http://identifiers.org/chebi/CHEBI:17996"/>
                  <rdf:li rdf:resource="http://identifiers.org/chebi/CHEBI:24635"/>
                  <rdf:li rdf:resource="http://identifiers.org/chebi/CHEBI:3616"/>
                  <rdf:li rdf:resource="http://identifiers.org/chebi/CHEBI:3731"/>
                  <rdf:li rdf:resource="http://identifiers.org/chebi/CHEBI:48804"/>
                  <rdf:li rdf:resource="http://identifiers.org/chebi/CHEBI:50315"/>
                  <rdf:li rdf:resource="http://identifiers.org/chebi/CHEBI:5590"/>
                  <rdf:li rdf:resource="http://identifiers.org/kegg.drug/D02057"/>
                  <rdf:li rdf:resource="http://identifiers.org/hmdb/HMDB00492"/>
                  <rdf:li rdf:resource="http://identifiers.org/hmdb/HMDB02073"/>
                  <rdf:li rdf:resource="http://identifiers.org/hmdb/HMDB02162"/>
                  <rdf:li rdf:resource="http://identifiers.org/hmdb/HMDB02306"/>
                  <rdf:li rdf:resource="http://identifiers.org/biocyc/META:CL-"/>
                  <rdf:li rdf:resource="http://identifiers.org/biocyc/META:HCL"/>
                  <rdf:li rdf:resource="http://identifiers.org/metanetx.chemical/MNXM43"/>
                  <rdf:li rdf:resource="https://identifiers.org/inchikey/VEXZGXHMUGYJMC-UHFFFAOYSA-M"/>
                  <rdf:li rdf:resource="http://identifiers.org/seed.compound/cpd00099"/>
                </rdf:Bag>
              </bqbiol:is>
            </rdf:Description>
          </rdf:RDF>
        </annotation>
      </species>
      <species metaid="M_cl_e" sboTerm="SBO:0000247" id="M_cl_e" name="Chloride" compartment="C_e" hasOnlySubstanceUnits="true" fbc:charge="-1" fbc:chemicalFormula="Cl">
        <notes>
          <html xmlns="http://www.w3.org/1999/xhtml">
            <p>FORMULA: Cl</p>
            <p>CHARGE: -1</p>
            <p>SBOTerm: SBO:0000247</p>
          </html>
        </notes>
        <annotation xmlns:sbml="http://www.sbml.org/sbml/level3/version1/core">
          <rdf:RDF xmlns:rdf="http://www.w3.org/1999/02/22-rdf-syntax-ns#" xmlns:dcterms="http://purl.org/dc/terms/" xmlns:vCard="http://www.w3.org/2001/vcard-rdf/3.0#" xmlns:vCard4="http://www.w3.org/2006/vcard/ns#" xmlns:bqbiol="http://biomodels.net/biology-qualifiers/" xmlns:bqmodel="http://biomodels.net/model-qualifiers/">
            <rdf:Description rdf:about="#M_cl_e">
              <bqbiol:is>
                <rdf:Bag>
                  <rdf:li rdf:resource="http://identifiers.org/reactome/R-ALL-188972"/>
                  <rdf:li rdf:resource="http://identifiers.org/reactome/R-ALL-2730999"/>
                  <rdf:li rdf:resource="http://identifiers.org/reactome/R-ALL-2731008"/>
                  <rdf:li rdf:resource="http://identifiers.org/reactome/R-ALL-2731020"/>
                  <rdf:li rdf:resource="http://identifiers.org/reactome/R-ALL-29572"/>
                  <rdf:li rdf:resource="http://identifiers.org/reactome/R-ALL-3301973"/>
                  <rdf:li rdf:resource="http://identifiers.org/reactome/R-ALL-352022"/>
                  <rdf:li rdf:resource="http://identifiers.org/kegg.compound/C00698"/>
                  <rdf:li rdf:resource="http://identifiers.org/kegg.compound/C01327"/>
                  <rdf:li rdf:resource="http://identifiers.org/chebi/CHEBI:13291"/>
                  <rdf:li rdf:resource="http://identifiers.org/chebi/CHEBI:13364"/>
                  <rdf:li rdf:resource="http://identifiers.org/chebi/CHEBI:13970"/>
                  <rdf:li rdf:resource="http://identifiers.org/chebi/CHEBI:17883"/>
                  <rdf:li rdf:resource="http://identifiers.org/chebi/CHEBI:17996"/>
                  <rdf:li rdf:resource="http://identifiers.org/chebi/CHEBI:24635"/>
                  <rdf:li rdf:resource="http://identifiers.org/chebi/CHEBI:3616"/>
                  <rdf:li rdf:resource="http://identifiers.org/chebi/CHEBI:3731"/>
                  <rdf:li rdf:resource="http://identifiers.org/chebi/CHEBI:48804"/>
                  <rdf:li rdf:resource="http://identifiers.org/chebi/CHEBI:50315"/>
                  <rdf:li rdf:resource="http://identifiers.org/chebi/CHEBI:5590"/>
                  <rdf:li rdf:resource="http://identifiers.org/kegg.drug/D02057"/>
                  <rdf:li rdf:resource="http://identifiers.org/hmdb/HMDB00492"/>
                  <rdf:li rdf:resource="http://identifiers.org/hmdb/HMDB02073"/>
                  <rdf:li rdf:resource="http://identifiers.org/hmdb/HMDB02162"/>
                  <rdf:li rdf:resource="http://identifiers.org/hmdb/HMDB02306"/>
                  <rdf:li rdf:resource="http://identifiers.org/biocyc/META:CL-"/>
                  <rdf:li rdf:resource="http://identifiers.org/biocyc/META:HCL"/>
                  <rdf:li rdf:resource="http://identifiers.org/metanetx.chemical/MNXM43"/>
                  <rdf:li rdf:resource="https://identifiers.org/inchikey/VEXZGXHMUGYJMC-UHFFFAOYSA-M"/>
                  <rdf:li rdf:resource="http://identifiers.org/seed.compound/cpd00099"/>
                </rdf:Bag>
              </bqbiol:is>
            </rdf:Description>
          </rdf:RDF>
        </annotation>
      </species>
      <species metaid="M_cm_c" sboTerm="SBO:0000247" id="M_cm_c" name="Chloramphenicol" compartment="C_c" hasOnlySubstanceUnits="true" fbc:charge="0" fbc:chemicalFormula="C11H12Cl2N2O5">
        <notes>
          <html xmlns="http://www.w3.org/1999/xhtml">
            <p>FORMULA: C11H12Cl2N2O5</p>
            <p>CHARGE: 0</p>
            <p>SBOTerm: SBO:0000247</p>
          </html>
        </notes>
        <annotation xmlns:sbml="http://www.sbml.org/sbml/level3/version1/core">
          <rdf:RDF xmlns:rdf="http://www.w3.org/1999/02/22-rdf-syntax-ns#" xmlns:dcterms="http://purl.org/dc/terms/" xmlns:vCard="http://www.w3.org/2001/vcard-rdf/3.0#" xmlns:vCard4="http://www.w3.org/2006/vcard/ns#" xmlns:bqbiol="http://biomodels.net/biology-qualifiers/" xmlns:bqmodel="http://biomodels.net/model-qualifiers/">
            <rdf:Description rdf:about="#M_cm_c">
              <bqbiol:is>
                <rdf:Bag>
                  <rdf:li rdf:resource="http://identifiers.org/kegg.compound/C00918"/>
                  <rdf:li rdf:resource="http://identifiers.org/chebi/CHEBI:13965"/>
                  <rdf:li rdf:resource="http://identifiers.org/chebi/CHEBI:17698"/>
                  <rdf:li rdf:resource="http://identifiers.org/chebi/CHEBI:23106"/>
                  <rdf:li rdf:resource="http://identifiers.org/chebi/CHEBI:23108"/>
                  <rdf:li rdf:resource="http://identifiers.org/chebi/CHEBI:3603"/>
                  <rdf:li rdf:resource="http://identifiers.org/chebi/CHEBI:47327"/>
                  <rdf:li rdf:resource="http://identifiers.org/chebi/CHEBI:94390"/>
                  <rdf:li rdf:resource="http://identifiers.org/kegg.drug/D00104"/>
                  <rdf:li rdf:resource="http://identifiers.org/hmdb/HMDB14589"/>
                  <rdf:li rdf:resource="http://identifiers.org/biocyc/META:CHLORAMPHENICOL"/>
                  <rdf:li rdf:resource="http://identifiers.org/metanetx.chemical/MNXM4519"/>
                  <rdf:li rdf:resource="https://identifiers.org/inchikey/WIIZWVCIJKGZOK-RKDXNWHRSA-N"/>
                  <rdf:li rdf:resource="http://identifiers.org/seed.compound/cpd00680"/>
                </rdf:Bag>
              </bqbiol:is>
            </rdf:Description>
          </rdf:RDF>
        </annotation>
      </species>
      <species metaid="M_cm_e" sboTerm="SBO:0000247" id="M_cm_e" name="Chloramphenicol" compartment="C_e" hasOnlySubstanceUnits="true" fbc:charge="0" fbc:chemicalFormula="C11H12Cl2N2O5">
        <notes>
          <html xmlns="http://www.w3.org/1999/xhtml">
            <p>FORMULA: C11H12Cl2N2O5</p>
            <p>CHARGE: 0</p>
            <p>SBOTerm: SBO:0000247</p>
          </html>
        </notes>
        <annotation xmlns:sbml="http://www.sbml.org/sbml/level3/version1/core">
          <rdf:RDF xmlns:rdf="http://www.w3.org/1999/02/22-rdf-syntax-ns#" xmlns:dcterms="http://purl.org/dc/terms/" xmlns:vCard="http://www.w3.org/2001/vcard-rdf/3.0#" xmlns:vCard4="http://www.w3.org/2006/vcard/ns#" xmlns:bqbiol="http://biomodels.net/biology-qualifiers/" xmlns:bqmodel="http://biomodels.net/model-qualifiers/">
            <rdf:Description rdf:about="#M_cm_e">
              <bqbiol:is>
                <rdf:Bag>
                  <rdf:li rdf:resource="http://identifiers.org/kegg.compound/C00918"/>
                  <rdf:li rdf:resource="http://identifiers.org/chebi/CHEBI:13965"/>
                  <rdf:li rdf:resource="http://identifiers.org/chebi/CHEBI:17698"/>
                  <rdf:li rdf:resource="http://identifiers.org/chebi/CHEBI:23106"/>
                  <rdf:li rdf:resource="http://identifiers.org/chebi/CHEBI:23108"/>
                  <rdf:li rdf:resource="http://identifiers.org/chebi/CHEBI:3603"/>
                  <rdf:li rdf:resource="http://identifiers.org/chebi/CHEBI:47327"/>
                  <rdf:li rdf:resource="http://identifiers.org/chebi/CHEBI:94390"/>
                  <rdf:li rdf:resource="http://identifiers.org/kegg.drug/D00104"/>
                  <rdf:li rdf:resource="http://identifiers.org/hmdb/HMDB14589"/>
                  <rdf:li rdf:resource="http://identifiers.org/biocyc/META:CHLORAMPHENICOL"/>
                  <rdf:li rdf:resource="http://identifiers.org/metanetx.chemical/MNXM4519"/>
                  <rdf:li rdf:resource="https://identifiers.org/inchikey/WIIZWVCIJKGZOK-RKDXNWHRSA-N"/>
                  <rdf:li rdf:resource="http://identifiers.org/seed.compound/cpd00680"/>
                </rdf:Bag>
              </bqbiol:is>
            </rdf:Description>
          </rdf:RDF>
        </annotation>
      </species>
      <species metaid="M_cm_p" sboTerm="SBO:0000247" id="M_cm_p" name="Chloramphenicol" compartment="C_p" hasOnlySubstanceUnits="true" fbc:charge="0" fbc:chemicalFormula="C11H12Cl2N2O5">
        <notes>
          <html xmlns="http://www.w3.org/1999/xhtml">
            <p>FORMULA: C11H12Cl2N2O5</p>
            <p>CHARGE: 0</p>
            <p>SBOTerm: SBO:0000247</p>
          </html>
        </notes>
        <annotation xmlns:sbml="http://www.sbml.org/sbml/level3/version1/core">
          <rdf:RDF xmlns:rdf="http://www.w3.org/1999/02/22-rdf-syntax-ns#" xmlns:dcterms="http://purl.org/dc/terms/" xmlns:vCard="http://www.w3.org/2001/vcard-rdf/3.0#" xmlns:vCard4="http://www.w3.org/2006/vcard/ns#" xmlns:bqbiol="http://biomodels.net/biology-qualifiers/" xmlns:bqmodel="http://biomodels.net/model-qualifiers/">
            <rdf:Description rdf:about="#M_cm_p">
              <bqbiol:is>
                <rdf:Bag>
                  <rdf:li rdf:resource="http://identifiers.org/kegg.compound/C00918"/>
                  <rdf:li rdf:resource="http://identifiers.org/chebi/CHEBI:13965"/>
                  <rdf:li rdf:resource="http://identifiers.org/chebi/CHEBI:17698"/>
                  <rdf:li rdf:resource="http://identifiers.org/chebi/CHEBI:23106"/>
                  <rdf:li rdf:resource="http://identifiers.org/chebi/CHEBI:23108"/>
                  <rdf:li rdf:resource="http://identifiers.org/chebi/CHEBI:3603"/>
                  <rdf:li rdf:resource="http://identifiers.org/chebi/CHEBI:47327"/>
                  <rdf:li rdf:resource="http://identifiers.org/chebi/CHEBI:94390"/>
                  <rdf:li rdf:resource="http://identifiers.org/kegg.drug/D00104"/>
                  <rdf:li rdf:resource="http://identifiers.org/hmdb/HMDB14589"/>
                  <rdf:li rdf:resource="http://identifiers.org/biocyc/META:CHLORAMPHENICOL"/>
                  <rdf:li rdf:resource="http://identifiers.org/metanetx.chemical/MNXM4519"/>
                  <rdf:li rdf:resource="https://identifiers.org/inchikey/WIIZWVCIJKGZOK-RKDXNWHRSA-N"/>
                  <rdf:li rdf:resource="http://identifiers.org/seed.compound/cpd00680"/>
                </rdf:Bag>
              </bqbiol:is>
            </rdf:Description>
          </rdf:RDF>
        </annotation>
      </species>
      <species metaid="M_cmp_c" sboTerm="SBO:0000247" id="M_cmp_c" name="CMP C9H12N3O8P" compartment="C_c" hasOnlySubstanceUnits="true" fbc:charge="-2" fbc:chemicalFormula="C9H12N3O8P">
        <notes>
          <html xmlns="http://www.w3.org/1999/xhtml">
            <p>FORMULA: C9H12N3O8P</p>
            <p>CHARGE: -2</p>
            <p>SBOTerm: SBO:0000247</p>
          </html>
        </notes>
        <annotation xmlns:sbml="http://www.sbml.org/sbml/level3/version1/core">
          <rdf:RDF xmlns:rdf="http://www.w3.org/1999/02/22-rdf-syntax-ns#" xmlns:dcterms="http://purl.org/dc/terms/" xmlns:vCard="http://www.w3.org/2001/vcard-rdf/3.0#" xmlns:vCard4="http://www.w3.org/2006/vcard/ns#" xmlns:bqbiol="http://biomodels.net/biology-qualifiers/" xmlns:bqmodel="http://biomodels.net/model-qualifiers/">
            <rdf:Description rdf:about="#M_cmp_c">
              <bqbiol:is>
                <rdf:Bag>
                  <rdf:li rdf:resource="http://identifiers.org/reactome/R-ALL-109395"/>
                  <rdf:li rdf:resource="http://identifiers.org/reactome/R-ALL-1524067"/>
                  <rdf:li rdf:resource="http://identifiers.org/reactome/R-ALL-727810"/>
                  <rdf:li rdf:resource="http://identifiers.org/kegg.compound/C00055"/>
                  <rdf:li rdf:resource="http://identifiers.org/chebi/CHEBI:13274"/>
                  <rdf:li rdf:resource="http://identifiers.org/chebi/CHEBI:17361"/>
                  <rdf:li rdf:resource="http://identifiers.org/chebi/CHEBI:23520"/>
                  <rdf:li rdf:resource="http://identifiers.org/chebi/CHEBI:3275"/>
                  <rdf:li rdf:resource="http://identifiers.org/chebi/CHEBI:41312"/>
                  <rdf:li rdf:resource="http://identifiers.org/chebi/CHEBI:41319"/>
                  <rdf:li rdf:resource="http://identifiers.org/chebi/CHEBI:41666"/>
                  <rdf:li rdf:resource="http://identifiers.org/chebi/CHEBI:41691"/>
                  <rdf:li rdf:resource="http://identifiers.org/chebi/CHEBI:47362"/>
                  <rdf:li rdf:resource="http://identifiers.org/chebi/CHEBI:48799"/>
                  <rdf:li rdf:resource="http://identifiers.org/chebi/CHEBI:58120"/>
                  <rdf:li rdf:resource="http://identifiers.org/chebi/CHEBI:60377"/>
                  <rdf:li rdf:resource="http://identifiers.org/kegg.glycan/G10621"/>
                  <rdf:li rdf:resource="http://identifiers.org/hmdb/HMDB00095"/>
                  <rdf:li rdf:resource="https://identifiers.org/inchikey/IERHLVCPSMICTF-XVFCMESISA-L"/>
                  <rdf:li rdf:resource="http://identifiers.org/biocyc/META:CMP"/>
                  <rdf:li rdf:resource="http://identifiers.org/metanetx.chemical/MNXM31"/>
                  <rdf:li rdf:resource="http://identifiers.org/seed.compound/cpd00046"/>
                </rdf:Bag>
              </bqbiol:is>
            </rdf:Description>
          </rdf:RDF>
        </annotation>
      </species>
      <species metaid="M_co2_c" sboTerm="SBO:0000247" id="M_co2_c" name="CO2 CO2" compartment="C_c" hasOnlySubstanceUnits="true" fbc:charge="0" fbc:chemicalFormula="CO2">
        <notes>
          <html xmlns="http://www.w3.org/1999/xhtml">
            <p>FORMULA: CO2</p>
            <p>CHARGE: 0</p>
            <p>SBOTerm: SBO:0000247</p>
          </html>
        </notes>
        <annotation xmlns:sbml="http://www.sbml.org/sbml/level3/version1/core">
          <rdf:RDF xmlns:rdf="http://www.w3.org/1999/02/22-rdf-syntax-ns#" xmlns:dcterms="http://purl.org/dc/terms/" xmlns:vCard="http://www.w3.org/2001/vcard-rdf/3.0#" xmlns:vCard4="http://www.w3.org/2006/vcard/ns#" xmlns:bqbiol="http://biomodels.net/biology-qualifiers/" xmlns:bqmodel="http://biomodels.net/model-qualifiers/">
            <rdf:Description rdf:about="#M_co2_c">
              <bqbiol:is>
                <rdf:Bag>
                  <rdf:li rdf:resource="http://identifiers.org/reactome/R-ALL-1132345"/>
                  <rdf:li rdf:resource="http://identifiers.org/reactome/R-ALL-113528"/>
                  <rdf:li rdf:resource="http://identifiers.org/reactome/R-ALL-1237009"/>
                  <rdf:li rdf:resource="http://identifiers.org/reactome/R-ALL-159751"/>
                  <rdf:li rdf:resource="http://identifiers.org/reactome/R-ALL-159942"/>
                  <rdf:li rdf:resource="http://identifiers.org/reactome/R-ALL-189480"/>
                  <rdf:li rdf:resource="http://identifiers.org/reactome/R-ALL-29376"/>
                  <rdf:li rdf:resource="http://identifiers.org/reactome/R-ALL-389536"/>
                  <rdf:li rdf:resource="http://identifiers.org/reactome/R-ALL-5668565"/>
                  <rdf:li rdf:resource="http://identifiers.org/kegg.compound/C00011"/>
                  <rdf:li rdf:resource="http://identifiers.org/chebi/CHEBI:13282"/>
                  <rdf:li rdf:resource="http://identifiers.org/chebi/CHEBI:13283"/>
                  <rdf:li rdf:resource="http://identifiers.org/chebi/CHEBI:13284"/>
                  <rdf:li rdf:resource="http://identifiers.org/chebi/CHEBI:13285"/>
                  <rdf:li rdf:resource="http://identifiers.org/chebi/CHEBI:16526"/>
                  <rdf:li rdf:resource="http://identifiers.org/chebi/CHEBI:23011"/>
                  <rdf:li rdf:resource="http://identifiers.org/chebi/CHEBI:3283"/>
                  <rdf:li rdf:resource="http://identifiers.org/chebi/CHEBI:48829"/>
                  <rdf:li rdf:resource="https://identifiers.org/inchikey/CURLTUGMZLYLDI-UHFFFAOYSA-N"/>
                  <rdf:li rdf:resource="http://identifiers.org/kegg.drug/D00004"/>
                  <rdf:li rdf:resource="http://identifiers.org/hmdb/HMDB01967"/>
                  <rdf:li rdf:resource="http://identifiers.org/biocyc/META:CARBON-DIOXIDE"/>
                  <rdf:li rdf:resource="http://identifiers.org/metanetx.chemical/MNXM13"/>
                  <rdf:li rdf:resource="http://identifiers.org/seed.compound/cpd00011"/>
                </rdf:Bag>
              </bqbiol:is>
            </rdf:Description>
          </rdf:RDF>
        </annotation>
      </species>
      <species metaid="M_co2_e" sboTerm="SBO:0000247" id="M_co2_e" name="CO2 CO2" compartment="C_e" hasOnlySubstanceUnits="true" fbc:charge="0" fbc:chemicalFormula="CO2">
        <notes>
          <html xmlns="http://www.w3.org/1999/xhtml">
            <p>FORMULA: CO2</p>
            <p>CHARGE: 0</p>
            <p>SBOTerm: SBO:0000247</p>
          </html>
        </notes>
        <annotation xmlns:sbml="http://www.sbml.org/sbml/level3/version1/core">
          <rdf:RDF xmlns:rdf="http://www.w3.org/1999/02/22-rdf-syntax-ns#" xmlns:dcterms="http://purl.org/dc/terms/" xmlns:vCard="http://www.w3.org/2001/vcard-rdf/3.0#" xmlns:vCard4="http://www.w3.org/2006/vcard/ns#" xmlns:bqbiol="http://biomodels.net/biology-qualifiers/" xmlns:bqmodel="http://biomodels.net/model-qualifiers/">
            <rdf:Description rdf:about="#M_co2_e">
              <bqbiol:is>
                <rdf:Bag>
                  <rdf:li rdf:resource="http://identifiers.org/reactome/R-ALL-1132345"/>
                  <rdf:li rdf:resource="http://identifiers.org/reactome/R-ALL-113528"/>
                  <rdf:li rdf:resource="http://identifiers.org/reactome/R-ALL-1237009"/>
                  <rdf:li rdf:resource="http://identifiers.org/reactome/R-ALL-159751"/>
                  <rdf:li rdf:resource="http://identifiers.org/reactome/R-ALL-159942"/>
                  <rdf:li rdf:resource="http://identifiers.org/reactome/R-ALL-189480"/>
                  <rdf:li rdf:resource="http://identifiers.org/reactome/R-ALL-29376"/>
                  <rdf:li rdf:resource="http://identifiers.org/reactome/R-ALL-389536"/>
                  <rdf:li rdf:resource="http://identifiers.org/reactome/R-ALL-5668565"/>
                  <rdf:li rdf:resource="http://identifiers.org/kegg.compound/C00011"/>
                  <rdf:li rdf:resource="http://identifiers.org/chebi/CHEBI:13282"/>
                  <rdf:li rdf:resource="http://identifiers.org/chebi/CHEBI:13283"/>
                  <rdf:li rdf:resource="http://identifiers.org/chebi/CHEBI:13284"/>
                  <rdf:li rdf:resource="http://identifiers.org/chebi/CHEBI:13285"/>
                  <rdf:li rdf:resource="http://identifiers.org/chebi/CHEBI:16526"/>
                  <rdf:li rdf:resource="http://identifiers.org/chebi/CHEBI:23011"/>
                  <rdf:li rdf:resource="http://identifiers.org/chebi/CHEBI:3283"/>
                  <rdf:li rdf:resource="http://identifiers.org/chebi/CHEBI:48829"/>
                  <rdf:li rdf:resource="https://identifiers.org/inchikey/CURLTUGMZLYLDI-UHFFFAOYSA-N"/>
                  <rdf:li rdf:resource="http://identifiers.org/kegg.drug/D00004"/>
                  <rdf:li rdf:resource="http://identifiers.org/hmdb/HMDB01967"/>
                  <rdf:li rdf:resource="http://identifiers.org/biocyc/META:CARBON-DIOXIDE"/>
                  <rdf:li rdf:resource="http://identifiers.org/metanetx.chemical/MNXM13"/>
                  <rdf:li rdf:resource="http://identifiers.org/seed.compound/cpd00011"/>
                </rdf:Bag>
              </bqbiol:is>
            </rdf:Description>
          </rdf:RDF>
        </annotation>
      </species>
      <species metaid="M_co2_p" sboTerm="SBO:0000247" id="M_co2_p" name="CO2 CO2" compartment="C_p" hasOnlySubstanceUnits="true" fbc:charge="0" fbc:chemicalFormula="CO2">
        <notes>
          <html xmlns="http://www.w3.org/1999/xhtml">
            <p>FORMULA: CO2</p>
            <p>CHARGE: 0</p>
            <p>SBOTerm: SBO:0000247</p>
          </html>
        </notes>
        <annotation xmlns:sbml="http://www.sbml.org/sbml/level3/version1/core">
          <rdf:RDF xmlns:rdf="http://www.w3.org/1999/02/22-rdf-syntax-ns#" xmlns:dcterms="http://purl.org/dc/terms/" xmlns:vCard="http://www.w3.org/2001/vcard-rdf/3.0#" xmlns:vCard4="http://www.w3.org/2006/vcard/ns#" xmlns:bqbiol="http://biomodels.net/biology-qualifiers/" xmlns:bqmodel="http://biomodels.net/model-qualifiers/">
            <rdf:Description rdf:about="#M_co2_p">
              <bqbiol:is>
                <rdf:Bag>
                  <rdf:li rdf:resource="http://identifiers.org/reactome/R-ALL-1132345"/>
                  <rdf:li rdf:resource="http://identifiers.org/reactome/R-ALL-113528"/>
                  <rdf:li rdf:resource="http://identifiers.org/reactome/R-ALL-1237009"/>
                  <rdf:li rdf:resource="http://identifiers.org/reactome/R-ALL-159751"/>
                  <rdf:li rdf:resource="http://identifiers.org/reactome/R-ALL-159942"/>
                  <rdf:li rdf:resource="http://identifiers.org/reactome/R-ALL-189480"/>
                  <rdf:li rdf:resource="http://identifiers.org/reactome/R-ALL-29376"/>
                  <rdf:li rdf:resource="http://identifiers.org/reactome/R-ALL-389536"/>
                  <rdf:li rdf:resource="http://identifiers.org/reactome/R-ALL-5668565"/>
                  <rdf:li rdf:resource="http://identifiers.org/kegg.compound/C00011"/>
                  <rdf:li rdf:resource="http://identifiers.org/chebi/CHEBI:13282"/>
                  <rdf:li rdf:resource="http://identifiers.org/chebi/CHEBI:13283"/>
                  <rdf:li rdf:resource="http://identifiers.org/chebi/CHEBI:13284"/>
                  <rdf:li rdf:resource="http://identifiers.org/chebi/CHEBI:13285"/>
                  <rdf:li rdf:resource="http://identifiers.org/chebi/CHEBI:16526"/>
                  <rdf:li rdf:resource="http://identifiers.org/chebi/CHEBI:23011"/>
                  <rdf:li rdf:resource="http://identifiers.org/chebi/CHEBI:3283"/>
                  <rdf:li rdf:resource="http://identifiers.org/chebi/CHEBI:48829"/>
                  <rdf:li rdf:resource="https://identifiers.org/inchikey/CURLTUGMZLYLDI-UHFFFAOYSA-N"/>
                  <rdf:li rdf:resource="http://identifiers.org/kegg.drug/D00004"/>
                  <rdf:li rdf:resource="http://identifiers.org/hmdb/HMDB01967"/>
                  <rdf:li rdf:resource="http://identifiers.org/biocyc/META:CARBON-DIOXIDE"/>
                  <rdf:li rdf:resource="http://identifiers.org/metanetx.chemical/MNXM13"/>
                  <rdf:li rdf:resource="http://identifiers.org/seed.compound/cpd00011"/>
                </rdf:Bag>
              </bqbiol:is>
            </rdf:Description>
          </rdf:RDF>
        </annotation>
      </species>
      <species metaid="M_co_c" sboTerm="SBO:0000247" id="M_co_c" name="Carbon monoxide" compartment="C_c" hasOnlySubstanceUnits="true" fbc:charge="0" fbc:chemicalFormula="CO">
        <notes>
          <html xmlns="http://www.w3.org/1999/xhtml">
            <p>FORMULA: CO</p>
            <p>CHARGE: 0</p>
            <p>SBOTerm: SBO:0000247</p>
          </html>
        </notes>
        <annotation xmlns:sbml="http://www.sbml.org/sbml/level3/version1/core">
          <rdf:RDF xmlns:rdf="http://www.w3.org/1999/02/22-rdf-syntax-ns#" xmlns:dcterms="http://purl.org/dc/terms/" xmlns:vCard="http://www.w3.org/2001/vcard-rdf/3.0#" xmlns:vCard4="http://www.w3.org/2006/vcard/ns#" xmlns:bqbiol="http://biomodels.net/biology-qualifiers/" xmlns:bqmodel="http://biomodels.net/model-qualifiers/">
            <rdf:Description rdf:about="#M_co_c">
              <bqbiol:is>
                <rdf:Bag>
                  <rdf:li rdf:resource="http://identifiers.org/reactome/R-ALL-189385"/>
                  <rdf:li rdf:resource="http://identifiers.org/kegg.compound/C00237"/>
                  <rdf:li rdf:resource="http://identifiers.org/chebi/CHEBI:13281"/>
                  <rdf:li rdf:resource="http://identifiers.org/chebi/CHEBI:17245"/>
                  <rdf:li rdf:resource="http://identifiers.org/chebi/CHEBI:23013"/>
                  <rdf:li rdf:resource="http://identifiers.org/chebi/CHEBI:3282"/>
                  <rdf:li rdf:resource="http://identifiers.org/chebi/CHEBI:41526"/>
                  <rdf:li rdf:resource="http://identifiers.org/chebi/CHEBI:58072"/>
                  <rdf:li rdf:resource="http://identifiers.org/kegg.drug/D03398"/>
                  <rdf:li rdf:resource="http://identifiers.org/kegg.drug/D09706"/>
                  <rdf:li rdf:resource="http://identifiers.org/hmdb/HMDB01361"/>
                  <rdf:li rdf:resource="http://identifiers.org/biocyc/META:CARBON-MONOXIDE"/>
                  <rdf:li rdf:resource="http://identifiers.org/metanetx.chemical/MNXM10881"/>
                  <rdf:li rdf:resource="https://identifiers.org/inchikey/UGFAIRIUMAVXCW-UHFFFAOYSA-N"/>
                  <rdf:li rdf:resource="http://identifiers.org/seed.compound/cpd00204"/>
                </rdf:Bag>
              </bqbiol:is>
            </rdf:Description>
          </rdf:RDF>
        </annotation>
      </species>
      <species metaid="M_co_e" sboTerm="SBO:0000247" id="M_co_e" name="Carbon monoxide" compartment="C_e" hasOnlySubstanceUnits="true" fbc:charge="0" fbc:chemicalFormula="CO">
        <notes>
          <html xmlns="http://www.w3.org/1999/xhtml">
            <p>FORMULA: CO</p>
            <p>CHARGE: 0</p>
            <p>SBOTerm: SBO:0000247</p>
          </html>
        </notes>
        <annotation xmlns:sbml="http://www.sbml.org/sbml/level3/version1/core">
          <rdf:RDF xmlns:rdf="http://www.w3.org/1999/02/22-rdf-syntax-ns#" xmlns:dcterms="http://purl.org/dc/terms/" xmlns:vCard="http://www.w3.org/2001/vcard-rdf/3.0#" xmlns:vCard4="http://www.w3.org/2006/vcard/ns#" xmlns:bqbiol="http://biomodels.net/biology-qualifiers/" xmlns:bqmodel="http://biomodels.net/model-qualifiers/">
            <rdf:Description rdf:about="#M_co_e">
              <bqbiol:is>
                <rdf:Bag>
                  <rdf:li rdf:resource="http://identifiers.org/reactome/R-ALL-189385"/>
                  <rdf:li rdf:resource="http://identifiers.org/kegg.compound/C00237"/>
                  <rdf:li rdf:resource="http://identifiers.org/chebi/CHEBI:13281"/>
                  <rdf:li rdf:resource="http://identifiers.org/chebi/CHEBI:17245"/>
                  <rdf:li rdf:resource="http://identifiers.org/chebi/CHEBI:23013"/>
                  <rdf:li rdf:resource="http://identifiers.org/chebi/CHEBI:3282"/>
                  <rdf:li rdf:resource="http://identifiers.org/chebi/CHEBI:41526"/>
                  <rdf:li rdf:resource="http://identifiers.org/chebi/CHEBI:58072"/>
                  <rdf:li rdf:resource="http://identifiers.org/kegg.drug/D03398"/>
                  <rdf:li rdf:resource="http://identifiers.org/kegg.drug/D09706"/>
                  <rdf:li rdf:resource="http://identifiers.org/hmdb/HMDB01361"/>
                  <rdf:li rdf:resource="http://identifiers.org/biocyc/META:CARBON-MONOXIDE"/>
                  <rdf:li rdf:resource="http://identifiers.org/metanetx.chemical/MNXM10881"/>
                  <rdf:li rdf:resource="https://identifiers.org/inchikey/UGFAIRIUMAVXCW-UHFFFAOYSA-N"/>
                  <rdf:li rdf:resource="http://identifiers.org/seed.compound/cpd00204"/>
                </rdf:Bag>
              </bqbiol:is>
            </rdf:Description>
          </rdf:RDF>
        </annotation>
      </species>
      <species metaid="M_co_p" sboTerm="SBO:0000247" id="M_co_p" name="Carbon monoxide" compartment="C_p" hasOnlySubstanceUnits="true" fbc:charge="0" fbc:chemicalFormula="CO">
        <notes>
          <html xmlns="http://www.w3.org/1999/xhtml">
            <p>FORMULA: CO</p>
            <p>CHARGE: 0</p>
            <p>SBOTerm: SBO:0000247</p>
          </html>
        </notes>
        <annotation xmlns:sbml="http://www.sbml.org/sbml/level3/version1/core">
          <rdf:RDF xmlns:rdf="http://www.w3.org/1999/02/22-rdf-syntax-ns#" xmlns:dcterms="http://purl.org/dc/terms/" xmlns:vCard="http://www.w3.org/2001/vcard-rdf/3.0#" xmlns:vCard4="http://www.w3.org/2006/vcard/ns#" xmlns:bqbiol="http://biomodels.net/biology-qualifiers/" xmlns:bqmodel="http://biomodels.net/model-qualifiers/">
            <rdf:Description rdf:about="#M_co_p">
              <bqbiol:is>
                <rdf:Bag>
                  <rdf:li rdf:resource="http://identifiers.org/reactome/R-ALL-189385"/>
                  <rdf:li rdf:resource="http://identifiers.org/kegg.compound/C00237"/>
                  <rdf:li rdf:resource="http://identifiers.org/chebi/CHEBI:13281"/>
                  <rdf:li rdf:resource="http://identifiers.org/chebi/CHEBI:17245"/>
                  <rdf:li rdf:resource="http://identifiers.org/chebi/CHEBI:23013"/>
                  <rdf:li rdf:resource="http://identifiers.org/chebi/CHEBI:3282"/>
                  <rdf:li rdf:resource="http://identifiers.org/chebi/CHEBI:41526"/>
                  <rdf:li rdf:resource="http://identifiers.org/chebi/CHEBI:58072"/>
                  <rdf:li rdf:resource="http://identifiers.org/kegg.drug/D03398"/>
                  <rdf:li rdf:resource="http://identifiers.org/kegg.drug/D09706"/>
                  <rdf:li rdf:resource="http://identifiers.org/hmdb/HMDB01361"/>
                  <rdf:li rdf:resource="http://identifiers.org/biocyc/META:CARBON-MONOXIDE"/>
                  <rdf:li rdf:resource="http://identifiers.org/metanetx.chemical/MNXM10881"/>
                  <rdf:li rdf:resource="https://identifiers.org/inchikey/UGFAIRIUMAVXCW-UHFFFAOYSA-N"/>
                  <rdf:li rdf:resource="http://identifiers.org/seed.compound/cpd00204"/>
                </rdf:Bag>
              </bqbiol:is>
            </rdf:Description>
          </rdf:RDF>
        </annotation>
      </species>
      <species metaid="M_coa_c" sboTerm="SBO:0000247" id="M_coa_c" name="Coenzyme A" compartment="C_c" hasOnlySubstanceUnits="true" fbc:charge="-4" fbc:chemicalFormula="C21H32N7O16P3S">
        <notes>
          <html xmlns="http://www.w3.org/1999/xhtml">
            <p>FORMULA: C21H32N7O16P3S</p>
            <p>CHARGE: -4</p>
            <p>SBOTerm: SBO:0000247</p>
          </html>
        </notes>
        <annotation xmlns:sbml="http://www.sbml.org/sbml/level3/version1/core">
          <rdf:RDF xmlns:rdf="http://www.w3.org/1999/02/22-rdf-syntax-ns#" xmlns:dcterms="http://purl.org/dc/terms/" xmlns:vCard="http://www.w3.org/2001/vcard-rdf/3.0#" xmlns:vCard4="http://www.w3.org/2006/vcard/ns#" xmlns:bqbiol="http://biomodels.net/biology-qualifiers/" xmlns:bqmodel="http://biomodels.net/model-qualifiers/">
            <rdf:Description rdf:about="#M_coa_c">
              <bqbiol:is>
                <rdf:Bag>
                  <rdf:li rdf:resource="http://identifiers.org/reactome/R-ALL-162743"/>
                  <rdf:li rdf:resource="http://identifiers.org/reactome/R-ALL-1678675"/>
                  <rdf:li rdf:resource="http://identifiers.org/reactome/R-ALL-193514"/>
                  <rdf:li rdf:resource="http://identifiers.org/reactome/R-ALL-2485002"/>
                  <rdf:li rdf:resource="http://identifiers.org/reactome/R-ALL-29374"/>
                  <rdf:li rdf:resource="http://identifiers.org/reactome/R-ALL-76194"/>
                  <rdf:li rdf:resource="http://identifiers.org/reactome/R-ALL-8939024"/>
                  <rdf:li rdf:resource="http://identifiers.org/kegg.compound/C00010"/>
                  <rdf:li rdf:resource="http://identifiers.org/chebi/CHEBI:13294"/>
                  <rdf:li rdf:resource="http://identifiers.org/chebi/CHEBI:13295"/>
                  <rdf:li rdf:resource="http://identifiers.org/chebi/CHEBI:13298"/>
                  <rdf:li rdf:resource="http://identifiers.org/chebi/CHEBI:15346"/>
                  <rdf:li rdf:resource="http://identifiers.org/chebi/CHEBI:23355"/>
                  <rdf:li rdf:resource="http://identifiers.org/chebi/CHEBI:3771"/>
                  <rdf:li rdf:resource="http://identifiers.org/chebi/CHEBI:41597"/>
                  <rdf:li rdf:resource="http://identifiers.org/chebi/CHEBI:41631"/>
                  <rdf:li rdf:resource="http://identifiers.org/chebi/CHEBI:57287"/>
                  <rdf:li rdf:resource="http://identifiers.org/chebi/CHEBI:741566"/>
                  <rdf:li rdf:resource="http://identifiers.org/hmdb/HMDB01423"/>
                  <rdf:li rdf:resource="http://identifiers.org/hmdb/HMDB62184"/>
                  <rdf:li rdf:resource="http://identifiers.org/biocyc/META:CO-A"/>
                  <rdf:li rdf:resource="http://identifiers.org/biocyc/META:COA-GROUP"/>
                  <rdf:li rdf:resource="http://identifiers.org/metanetx.chemical/MNXM12"/>
                  <rdf:li rdf:resource="https://identifiers.org/inchikey/RGJOEKWQDUBAIZ-IBOSZNHHSA-J"/>
                  <rdf:li rdf:resource="http://identifiers.org/seed.compound/cpd00010"/>
                  <rdf:li rdf:resource="http://identifiers.org/seed.compound/cpd22528"/>
                </rdf:Bag>
              </bqbiol:is>
            </rdf:Description>
          </rdf:RDF>
        </annotation>
      </species>
      <species metaid="M_cobalt2_c" sboTerm="SBO:0000247" id="M_cobalt2_c" name="Co2+" compartment="C_c" hasOnlySubstanceUnits="true" fbc:charge="2" fbc:chemicalFormula="Co">
        <notes>
          <html xmlns="http://www.w3.org/1999/xhtml">
            <p>FORMULA: Co</p>
            <p>CHARGE: 2</p>
            <p>SBOTerm: SBO:0000247</p>
          </html>
        </notes>
        <annotation xmlns:sbml="http://www.sbml.org/sbml/level3/version1/core">
          <rdf:RDF xmlns:rdf="http://www.w3.org/1999/02/22-rdf-syntax-ns#" xmlns:dcterms="http://purl.org/dc/terms/" xmlns:vCard="http://www.w3.org/2001/vcard-rdf/3.0#" xmlns:vCard4="http://www.w3.org/2006/vcard/ns#" xmlns:bqbiol="http://biomodels.net/biology-qualifiers/" xmlns:bqmodel="http://biomodels.net/model-qualifiers/">
            <rdf:Description rdf:about="#M_cobalt2_c">
              <bqbiol:is>
                <rdf:Bag>
                  <rdf:li rdf:resource="http://identifiers.org/kegg.compound/C00175"/>
                  <rdf:li rdf:resource="http://identifiers.org/chebi/CHEBI:23337"/>
                  <rdf:li rdf:resource="http://identifiers.org/chebi/CHEBI:48827"/>
                  <rdf:li rdf:resource="http://identifiers.org/chebi/CHEBI:48828"/>
                  <rdf:li rdf:resource="http://identifiers.org/hmdb/HMDB00608"/>
                  <rdf:li rdf:resource="http://identifiers.org/biocyc/META:CO+2"/>
                  <rdf:li rdf:resource="http://identifiers.org/metanetx.chemical/MNXM90960"/>
                  <rdf:li rdf:resource="https://identifiers.org/inchikey/XLJKHNWPARRRJB-UHFFFAOYSA-N"/>
                  <rdf:li rdf:resource="http://identifiers.org/seed.compound/cpd00149"/>
                </rdf:Bag>
              </bqbiol:is>
            </rdf:Description>
          </rdf:RDF>
        </annotation>
      </species>
      <species metaid="M_cobalt2_e" sboTerm="SBO:0000247" id="M_cobalt2_e" name="Co2+" compartment="C_e" hasOnlySubstanceUnits="true" fbc:charge="2" fbc:chemicalFormula="Co">
        <notes>
          <html xmlns="http://www.w3.org/1999/xhtml">
            <p>FORMULA: Co</p>
            <p>CHARGE: 2</p>
            <p>SBOTerm: SBO:0000247</p>
          </html>
        </notes>
        <annotation xmlns:sbml="http://www.sbml.org/sbml/level3/version1/core">
          <rdf:RDF xmlns:rdf="http://www.w3.org/1999/02/22-rdf-syntax-ns#" xmlns:dcterms="http://purl.org/dc/terms/" xmlns:vCard="http://www.w3.org/2001/vcard-rdf/3.0#" xmlns:vCard4="http://www.w3.org/2006/vcard/ns#" xmlns:bqbiol="http://biomodels.net/biology-qualifiers/" xmlns:bqmodel="http://biomodels.net/model-qualifiers/">
            <rdf:Description rdf:about="#M_cobalt2_e">
              <bqbiol:is>
                <rdf:Bag>
                  <rdf:li rdf:resource="http://identifiers.org/kegg.compound/C00175"/>
                  <rdf:li rdf:resource="http://identifiers.org/chebi/CHEBI:23337"/>
                  <rdf:li rdf:resource="http://identifiers.org/chebi/CHEBI:48827"/>
                  <rdf:li rdf:resource="http://identifiers.org/chebi/CHEBI:48828"/>
                  <rdf:li rdf:resource="http://identifiers.org/hmdb/HMDB00608"/>
                  <rdf:li rdf:resource="http://identifiers.org/biocyc/META:CO+2"/>
                  <rdf:li rdf:resource="http://identifiers.org/metanetx.chemical/MNXM90960"/>
                  <rdf:li rdf:resource="https://identifiers.org/inchikey/XLJKHNWPARRRJB-UHFFFAOYSA-N"/>
                  <rdf:li rdf:resource="http://identifiers.org/seed.compound/cpd00149"/>
                </rdf:Bag>
              </bqbiol:is>
            </rdf:Description>
          </rdf:RDF>
        </annotation>
      </species>
      <species metaid="M_cobalt2_p" sboTerm="SBO:0000247" id="M_cobalt2_p" name="Co2+" compartment="C_p" hasOnlySubstanceUnits="true" fbc:charge="2" fbc:chemicalFormula="Co">
        <notes>
          <html xmlns="http://www.w3.org/1999/xhtml">
            <p>FORMULA: Co</p>
            <p>CHARGE: 2</p>
            <p>SBOTerm: SBO:0000247</p>
          </html>
        </notes>
        <annotation xmlns:sbml="http://www.sbml.org/sbml/level3/version1/core">
          <rdf:RDF xmlns:rdf="http://www.w3.org/1999/02/22-rdf-syntax-ns#" xmlns:dcterms="http://purl.org/dc/terms/" xmlns:vCard="http://www.w3.org/2001/vcard-rdf/3.0#" xmlns:vCard4="http://www.w3.org/2006/vcard/ns#" xmlns:bqbiol="http://biomodels.net/biology-qualifiers/" xmlns:bqmodel="http://biomodels.net/model-qualifiers/">
            <rdf:Description rdf:about="#M_cobalt2_p">
              <bqbiol:is>
                <rdf:Bag>
                  <rdf:li rdf:resource="http://identifiers.org/kegg.compound/C00175"/>
                  <rdf:li rdf:resource="http://identifiers.org/chebi/CHEBI:23337"/>
                  <rdf:li rdf:resource="http://identifiers.org/chebi/CHEBI:48827"/>
                  <rdf:li rdf:resource="http://identifiers.org/chebi/CHEBI:48828"/>
                  <rdf:li rdf:resource="http://identifiers.org/hmdb/HMDB00608"/>
                  <rdf:li rdf:resource="http://identifiers.org/biocyc/META:CO+2"/>
                  <rdf:li rdf:resource="http://identifiers.org/metanetx.chemical/MNXM90960"/>
                  <rdf:li rdf:resource="https://identifiers.org/inchikey/XLJKHNWPARRRJB-UHFFFAOYSA-N"/>
                  <rdf:li rdf:resource="http://identifiers.org/seed.compound/cpd00149"/>
                </rdf:Bag>
              </bqbiol:is>
            </rdf:Description>
          </rdf:RDF>
        </annotation>
      </species>
      <species metaid="M_cro4_c" sboTerm="SBO:0000247" id="M_cro4_c" name="Chromate" compartment="C_c" hasOnlySubstanceUnits="true" fbc:chemicalFormula="O2">
        <notes>
          <html xmlns="http://www.w3.org/1999/xhtml">
            <p>FORMULA: O2</p>
            <p>SBOTerm: SBO:0000247</p>
          </html>
        </notes>
        <annotation xmlns:sbml="http://www.sbml.org/sbml/level3/version1/core">
          <rdf:RDF xmlns:rdf="http://www.w3.org/1999/02/22-rdf-syntax-ns#" xmlns:dcterms="http://purl.org/dc/terms/" xmlns:vCard="http://www.w3.org/2001/vcard-rdf/3.0#" xmlns:vCard4="http://www.w3.org/2006/vcard/ns#" xmlns:bqbiol="http://biomodels.net/biology-qualifiers/" xmlns:bqmodel="http://biomodels.net/model-qualifiers/">
            <rdf:Description rdf:about="#M_cro4_c">
              <bqbiol:is>
                <rdf:Bag>
                  <rdf:li rdf:resource="http://identifiers.org/chebi/CHEBI:23231"/>
                  <rdf:li rdf:resource="http://identifiers.org/chebi/CHEBI:29393"/>
                  <rdf:li rdf:resource="http://identifiers.org/chebi/CHEBI:33143"/>
                  <rdf:li rdf:resource="http://identifiers.org/chebi/CHEBI:33144"/>
                  <rdf:li rdf:resource="http://identifiers.org/chebi/CHEBI:35404"/>
                  <rdf:li rdf:resource="http://identifiers.org/biocyc/META:CPD-4422"/>
                  <rdf:li rdf:resource="http://identifiers.org/metanetx.chemical/MNXM46638"/>
                  <rdf:li rdf:resource="https://identifiers.org/inchikey/ZCDOYSPFYFSLEW-UHFFFAOYSA-N"/>
                  <rdf:li rdf:resource="http://identifiers.org/seed.compound/cpd11595"/>
                </rdf:Bag>
              </bqbiol:is>
            </rdf:Description>
          </rdf:RDF>
        </annotation>
      </species>
      <species metaid="M_cro4_p" sboTerm="SBO:0000247" id="M_cro4_p" name="Chromate" compartment="C_p" hasOnlySubstanceUnits="true" fbc:chemicalFormula="O2">
        <notes>
          <html xmlns="http://www.w3.org/1999/xhtml">
            <p>FORMULA: O2</p>
            <p>SBOTerm: SBO:0000247</p>
          </html>
        </notes>
        <annotation xmlns:sbml="http://www.sbml.org/sbml/level3/version1/core">
          <rdf:RDF xmlns:rdf="http://www.w3.org/1999/02/22-rdf-syntax-ns#" xmlns:dcterms="http://purl.org/dc/terms/" xmlns:vCard="http://www.w3.org/2001/vcard-rdf/3.0#" xmlns:vCard4="http://www.w3.org/2006/vcard/ns#" xmlns:bqbiol="http://biomodels.net/biology-qualifiers/" xmlns:bqmodel="http://biomodels.net/model-qualifiers/">
            <rdf:Description rdf:about="#M_cro4_p">
              <bqbiol:is>
                <rdf:Bag>
                  <rdf:li rdf:resource="http://identifiers.org/chebi/CHEBI:23231"/>
                  <rdf:li rdf:resource="http://identifiers.org/chebi/CHEBI:29393"/>
                  <rdf:li rdf:resource="http://identifiers.org/chebi/CHEBI:33143"/>
                  <rdf:li rdf:resource="http://identifiers.org/chebi/CHEBI:33144"/>
                  <rdf:li rdf:resource="http://identifiers.org/chebi/CHEBI:35404"/>
                  <rdf:li rdf:resource="http://identifiers.org/biocyc/META:CPD-4422"/>
                  <rdf:li rdf:resource="http://identifiers.org/metanetx.chemical/MNXM46638"/>
                  <rdf:li rdf:resource="https://identifiers.org/inchikey/ZCDOYSPFYFSLEW-UHFFFAOYSA-N"/>
                  <rdf:li rdf:resource="http://identifiers.org/seed.compound/cpd11595"/>
                </rdf:Bag>
              </bqbiol:is>
            </rdf:Description>
          </rdf:RDF>
        </annotation>
      </species>
      <species metaid="M_csn_c" sboTerm="SBO:0000247" id="M_csn_c" name="Cytosine" compartment="C_c" hasOnlySubstanceUnits="true" fbc:charge="0" fbc:chemicalFormula="C4H5N3O">
        <notes>
          <html xmlns="http://www.w3.org/1999/xhtml">
            <p>FORMULA: C4H5N3O</p>
            <p>CHARGE: 0</p>
            <p>SBOTerm: SBO:0000247</p>
          </html>
        </notes>
        <annotation xmlns:sbml="http://www.sbml.org/sbml/level3/version1/core">
          <rdf:RDF xmlns:rdf="http://www.w3.org/1999/02/22-rdf-syntax-ns#" xmlns:dcterms="http://purl.org/dc/terms/" xmlns:vCard="http://www.w3.org/2001/vcard-rdf/3.0#" xmlns:vCard4="http://www.w3.org/2006/vcard/ns#" xmlns:bqbiol="http://biomodels.net/biology-qualifiers/" xmlns:bqmodel="http://biomodels.net/model-qualifiers/">
            <rdf:Description rdf:about="#M_csn_c">
              <bqbiol:is>
                <rdf:Bag>
                  <rdf:li rdf:resource="http://identifiers.org/kegg.compound/C00380"/>
                  <rdf:li rdf:resource="http://identifiers.org/chebi/CHEBI:14066"/>
                  <rdf:li rdf:resource="http://identifiers.org/chebi/CHEBI:16040"/>
                  <rdf:li rdf:resource="http://identifiers.org/chebi/CHEBI:23531"/>
                  <rdf:li rdf:resource="http://identifiers.org/chebi/CHEBI:4072"/>
                  <rdf:li rdf:resource="http://identifiers.org/chebi/CHEBI:41732"/>
                  <rdf:li rdf:resource="http://identifiers.org/hmdb/HMDB00630"/>
                  <rdf:li rdf:resource="http://identifiers.org/biocyc/META:CYTOSINE"/>
                  <rdf:li rdf:resource="http://identifiers.org/metanetx.chemical/MNXM761"/>
                  <rdf:li rdf:resource="https://identifiers.org/inchikey/OPTASPLRGRRNAP-UHFFFAOYSA-N"/>
                  <rdf:li rdf:resource="http://identifiers.org/seed.compound/cpd00307"/>
                </rdf:Bag>
              </bqbiol:is>
            </rdf:Description>
          </rdf:RDF>
        </annotation>
      </species>
      <species metaid="M_csn_e" sboTerm="SBO:0000247" id="M_csn_e" name="Cytosine" compartment="C_e" hasOnlySubstanceUnits="true" fbc:charge="0" fbc:chemicalFormula="C4H5N3O">
        <notes>
          <html xmlns="http://www.w3.org/1999/xhtml">
            <p>FORMULA: C4H5N3O</p>
            <p>CHARGE: 0</p>
            <p>SBOTerm: SBO:0000247</p>
          </html>
        </notes>
        <annotation xmlns:sbml="http://www.sbml.org/sbml/level3/version1/core">
          <rdf:RDF xmlns:rdf="http://www.w3.org/1999/02/22-rdf-syntax-ns#" xmlns:dcterms="http://purl.org/dc/terms/" xmlns:vCard="http://www.w3.org/2001/vcard-rdf/3.0#" xmlns:vCard4="http://www.w3.org/2006/vcard/ns#" xmlns:bqbiol="http://biomodels.net/biology-qualifiers/" xmlns:bqmodel="http://biomodels.net/model-qualifiers/">
            <rdf:Description rdf:about="#M_csn_e">
              <bqbiol:is>
                <rdf:Bag>
                  <rdf:li rdf:resource="http://identifiers.org/kegg.compound/C00380"/>
                  <rdf:li rdf:resource="http://identifiers.org/chebi/CHEBI:14066"/>
                  <rdf:li rdf:resource="http://identifiers.org/chebi/CHEBI:16040"/>
                  <rdf:li rdf:resource="http://identifiers.org/chebi/CHEBI:23531"/>
                  <rdf:li rdf:resource="http://identifiers.org/chebi/CHEBI:4072"/>
                  <rdf:li rdf:resource="http://identifiers.org/chebi/CHEBI:41732"/>
                  <rdf:li rdf:resource="http://identifiers.org/hmdb/HMDB00630"/>
                  <rdf:li rdf:resource="http://identifiers.org/biocyc/META:CYTOSINE"/>
                  <rdf:li rdf:resource="http://identifiers.org/metanetx.chemical/MNXM761"/>
                  <rdf:li rdf:resource="https://identifiers.org/inchikey/OPTASPLRGRRNAP-UHFFFAOYSA-N"/>
                  <rdf:li rdf:resource="http://identifiers.org/seed.compound/cpd00307"/>
                </rdf:Bag>
              </bqbiol:is>
            </rdf:Description>
          </rdf:RDF>
        </annotation>
      </species>
      <species metaid="M_ctncoa_c" sboTerm="SBO:0000247" id="M_ctncoa_c" name="Crotonyl-CoA" compartment="C_c" hasOnlySubstanceUnits="true" fbc:chemicalFormula="C25H40N7O17P3S">
        <notes>
          <html xmlns="http://www.w3.org/1999/xhtml">
            <p>FORMULA: C25H40N7O17P3S</p>
            <p>SBOTerm: SBO:0000247</p>
          </html>
        </notes>
        <sbml:annotation xmlns:sbml="http://www.sbml.org/sbml/level3/version1/core">
          <rdf:RDF xmlns:rdf="http://www.w3.org/1999/02/22-rdf-syntax-ns#">
            <rdf:Description rdf:about="#M_ctncoa_c">
              <bqbiol:is xmlns:bqbiol="http://biomodels.net/biology-qualifiers/">
                <rdf:Bag/>
              </bqbiol:is>
            </rdf:Description>
          </rdf:RDF>
        </sbml:annotation>
      </species>
      <species metaid="M_ctp_c" sboTerm="SBO:0000247" id="M_ctp_c" name="CTP C9H12N3O14P3" compartment="C_c" hasOnlySubstanceUnits="true" fbc:charge="-4" fbc:chemicalFormula="C9H12N3O14P3">
        <notes>
          <html xmlns="http://www.w3.org/1999/xhtml">
            <p>FORMULA: C9H12N3O14P3</p>
            <p>CHARGE: -4</p>
            <p>SBOTerm: SBO:0000247</p>
          </html>
        </notes>
        <annotation xmlns:sbml="http://www.sbml.org/sbml/level3/version1/core">
          <rdf:RDF xmlns:rdf="http://www.w3.org/1999/02/22-rdf-syntax-ns#" xmlns:dcterms="http://purl.org/dc/terms/" xmlns:vCard="http://www.w3.org/2001/vcard-rdf/3.0#" xmlns:vCard4="http://www.w3.org/2006/vcard/ns#" xmlns:bqbiol="http://biomodels.net/biology-qualifiers/" xmlns:bqmodel="http://biomodels.net/model-qualifiers/">
            <rdf:Description rdf:about="#M_ctp_c">
              <bqbiol:is>
                <rdf:Bag>
                  <rdf:li rdf:resource="http://identifiers.org/reactome/R-ALL-110577"/>
                  <rdf:li rdf:resource="http://identifiers.org/reactome/R-ALL-110614"/>
                  <rdf:li rdf:resource="http://identifiers.org/reactome/R-ALL-29470"/>
                  <rdf:li rdf:resource="http://identifiers.org/kegg.compound/C00063"/>
                  <rdf:li rdf:resource="http://identifiers.org/chebi/CHEBI:13286"/>
                  <rdf:li rdf:resource="http://identifiers.org/chebi/CHEBI:17677"/>
                  <rdf:li rdf:resource="http://identifiers.org/chebi/CHEBI:23522"/>
                  <rdf:li rdf:resource="http://identifiers.org/chebi/CHEBI:3285"/>
                  <rdf:li rdf:resource="http://identifiers.org/chebi/CHEBI:37563"/>
                  <rdf:li rdf:resource="http://identifiers.org/chebi/CHEBI:41675"/>
                  <rdf:li rdf:resource="http://identifiers.org/chebi/CHEBI:58231"/>
                  <rdf:li rdf:resource="http://identifiers.org/hmdb/HMDB00082"/>
                  <rdf:li rdf:resource="http://identifiers.org/biocyc/META:CTP"/>
                  <rdf:li rdf:resource="http://identifiers.org/metanetx.chemical/MNXM63"/>
                  <rdf:li rdf:resource="https://identifiers.org/inchikey/PCDQPRRSZKQHHS-XVFCMESISA-J"/>
                  <rdf:li rdf:resource="http://identifiers.org/seed.compound/cpd00052"/>
                </rdf:Bag>
              </bqbiol:is>
            </rdf:Description>
          </rdf:RDF>
        </annotation>
      </species>
      <species metaid="M_cu2_c" sboTerm="SBO:0000247" id="M_cu2_c" name="Copper" compartment="C_c" hasOnlySubstanceUnits="true" fbc:charge="2" fbc:chemicalFormula="Cu">
        <notes>
          <html xmlns="http://www.w3.org/1999/xhtml">
            <p>FORMULA: Cu</p>
            <p>CHARGE: 2</p>
            <p>SBOTerm: SBO:0000247</p>
          </html>
        </notes>
        <annotation xmlns:sbml="http://www.sbml.org/sbml/level3/version1/core">
          <rdf:RDF xmlns:rdf="http://www.w3.org/1999/02/22-rdf-syntax-ns#" xmlns:dcterms="http://purl.org/dc/terms/" xmlns:vCard="http://www.w3.org/2001/vcard-rdf/3.0#" xmlns:vCard4="http://www.w3.org/2006/vcard/ns#" xmlns:bqbiol="http://biomodels.net/biology-qualifiers/" xmlns:bqmodel="http://biomodels.net/model-qualifiers/">
            <rdf:Description rdf:about="#M_cu2_c">
              <bqbiol:is>
                <rdf:Bag>
                  <rdf:li rdf:resource="http://identifiers.org/reactome/R-ALL-209799"/>
                  <rdf:li rdf:resource="http://identifiers.org/reactome/R-ALL-437295"/>
                  <rdf:li rdf:resource="http://identifiers.org/reactome/R-ALL-936901"/>
                  <rdf:li rdf:resource="http://identifiers.org/kegg.compound/C00070"/>
                  <rdf:li rdf:resource="http://identifiers.org/chebi/CHEBI:20882"/>
                  <rdf:li rdf:resource="http://identifiers.org/chebi/CHEBI:23380"/>
                  <rdf:li rdf:resource="http://identifiers.org/chebi/CHEBI:29036"/>
                  <rdf:li rdf:resource="http://identifiers.org/chebi/CHEBI:49550"/>
                  <rdf:li rdf:resource="http://identifiers.org/hmdb/HMDB00657"/>
                  <rdf:li rdf:resource="https://identifiers.org/inchikey/JPVYNHNXODAKFH-UHFFFAOYSA-N"/>
                  <rdf:li rdf:resource="http://identifiers.org/biocyc/META:CU+2"/>
                  <rdf:li rdf:resource="http://identifiers.org/metanetx.chemical/MNXM632"/>
                  <rdf:li rdf:resource="http://identifiers.org/seed.compound/cpd00058"/>
                </rdf:Bag>
              </bqbiol:is>
            </rdf:Description>
          </rdf:RDF>
        </annotation>
      </species>
      <species metaid="M_cu2_e" sboTerm="SBO:0000247" id="M_cu2_e" name="Copper" compartment="C_e" hasOnlySubstanceUnits="true" fbc:charge="2" fbc:chemicalFormula="Cu">
        <notes>
          <html xmlns="http://www.w3.org/1999/xhtml">
            <p>FORMULA: Cu</p>
            <p>CHARGE: 2</p>
            <p>SBOTerm: SBO:0000247</p>
          </html>
        </notes>
        <annotation xmlns:sbml="http://www.sbml.org/sbml/level3/version1/core">
          <rdf:RDF xmlns:rdf="http://www.w3.org/1999/02/22-rdf-syntax-ns#" xmlns:dcterms="http://purl.org/dc/terms/" xmlns:vCard="http://www.w3.org/2001/vcard-rdf/3.0#" xmlns:vCard4="http://www.w3.org/2006/vcard/ns#" xmlns:bqbiol="http://biomodels.net/biology-qualifiers/" xmlns:bqmodel="http://biomodels.net/model-qualifiers/">
            <rdf:Description rdf:about="#M_cu2_e">
              <bqbiol:is>
                <rdf:Bag>
                  <rdf:li rdf:resource="http://identifiers.org/reactome/R-ALL-209799"/>
                  <rdf:li rdf:resource="http://identifiers.org/reactome/R-ALL-437295"/>
                  <rdf:li rdf:resource="http://identifiers.org/reactome/R-ALL-936901"/>
                  <rdf:li rdf:resource="http://identifiers.org/kegg.compound/C00070"/>
                  <rdf:li rdf:resource="http://identifiers.org/chebi/CHEBI:20882"/>
                  <rdf:li rdf:resource="http://identifiers.org/chebi/CHEBI:23380"/>
                  <rdf:li rdf:resource="http://identifiers.org/chebi/CHEBI:29036"/>
                  <rdf:li rdf:resource="http://identifiers.org/chebi/CHEBI:49550"/>
                  <rdf:li rdf:resource="http://identifiers.org/hmdb/HMDB00657"/>
                  <rdf:li rdf:resource="https://identifiers.org/inchikey/JPVYNHNXODAKFH-UHFFFAOYSA-N"/>
                  <rdf:li rdf:resource="http://identifiers.org/biocyc/META:CU+2"/>
                  <rdf:li rdf:resource="http://identifiers.org/metanetx.chemical/MNXM632"/>
                  <rdf:li rdf:resource="http://identifiers.org/seed.compound/cpd00058"/>
                </rdf:Bag>
              </bqbiol:is>
            </rdf:Description>
          </rdf:RDF>
        </annotation>
      </species>
      <species metaid="M_cu2_p" sboTerm="SBO:0000247" id="M_cu2_p" name="Copper" compartment="C_p" hasOnlySubstanceUnits="true" fbc:charge="2" fbc:chemicalFormula="Cu">
        <notes>
          <html xmlns="http://www.w3.org/1999/xhtml">
            <p>FORMULA: Cu</p>
            <p>CHARGE: 2</p>
            <p>SBOTerm: SBO:0000247</p>
          </html>
        </notes>
        <annotation xmlns:sbml="http://www.sbml.org/sbml/level3/version1/core">
          <rdf:RDF xmlns:rdf="http://www.w3.org/1999/02/22-rdf-syntax-ns#" xmlns:dcterms="http://purl.org/dc/terms/" xmlns:vCard="http://www.w3.org/2001/vcard-rdf/3.0#" xmlns:vCard4="http://www.w3.org/2006/vcard/ns#" xmlns:bqbiol="http://biomodels.net/biology-qualifiers/" xmlns:bqmodel="http://biomodels.net/model-qualifiers/">
            <rdf:Description rdf:about="#M_cu2_p">
              <bqbiol:is>
                <rdf:Bag>
                  <rdf:li rdf:resource="http://identifiers.org/reactome/R-ALL-209799"/>
                  <rdf:li rdf:resource="http://identifiers.org/reactome/R-ALL-437295"/>
                  <rdf:li rdf:resource="http://identifiers.org/reactome/R-ALL-936901"/>
                  <rdf:li rdf:resource="http://identifiers.org/kegg.compound/C00070"/>
                  <rdf:li rdf:resource="http://identifiers.org/chebi/CHEBI:20882"/>
                  <rdf:li rdf:resource="http://identifiers.org/chebi/CHEBI:23380"/>
                  <rdf:li rdf:resource="http://identifiers.org/chebi/CHEBI:29036"/>
                  <rdf:li rdf:resource="http://identifiers.org/chebi/CHEBI:49550"/>
                  <rdf:li rdf:resource="http://identifiers.org/hmdb/HMDB00657"/>
                  <rdf:li rdf:resource="https://identifiers.org/inchikey/JPVYNHNXODAKFH-UHFFFAOYSA-N"/>
                  <rdf:li rdf:resource="http://identifiers.org/biocyc/META:CU+2"/>
                  <rdf:li rdf:resource="http://identifiers.org/metanetx.chemical/MNXM632"/>
                  <rdf:li rdf:resource="http://identifiers.org/seed.compound/cpd00058"/>
                </rdf:Bag>
              </bqbiol:is>
            </rdf:Description>
          </rdf:RDF>
        </annotation>
      </species>
      <species metaid="M_cys__D_c" sboTerm="SBO:0000247" id="M_cys__D_c" name="D-Cysteine" compartment="C_c" hasOnlySubstanceUnits="true" fbc:charge="0" fbc:chemicalFormula="C3H7NO2S">
        <notes>
          <html xmlns="http://www.w3.org/1999/xhtml">
            <p>FORMULA: C3H7NO2S</p>
            <p>CHARGE: 0</p>
            <p>SBOTerm: SBO:0000247</p>
          </html>
        </notes>
        <annotation xmlns:sbml="http://www.sbml.org/sbml/level3/version1/core">
          <rdf:RDF xmlns:rdf="http://www.w3.org/1999/02/22-rdf-syntax-ns#" xmlns:dcterms="http://purl.org/dc/terms/" xmlns:vCard="http://www.w3.org/2001/vcard-rdf/3.0#" xmlns:vCard4="http://www.w3.org/2006/vcard/ns#" xmlns:bqbiol="http://biomodels.net/biology-qualifiers/" xmlns:bqmodel="http://biomodels.net/model-qualifiers/">
            <rdf:Description rdf:about="#M_cys__D_c">
              <bqbiol:is>
                <rdf:Bag>
                  <rdf:li rdf:resource="http://identifiers.org/kegg.compound/C00793"/>
                  <rdf:li rdf:resource="http://identifiers.org/chebi/CHEBI:12919"/>
                  <rdf:li rdf:resource="http://identifiers.org/chebi/CHEBI:16375"/>
                  <rdf:li rdf:resource="http://identifiers.org/chebi/CHEBI:20921"/>
                  <rdf:li rdf:resource="http://identifiers.org/chebi/CHEBI:32449"/>
                  <rdf:li rdf:resource="http://identifiers.org/chebi/CHEBI:32450"/>
                  <rdf:li rdf:resource="http://identifiers.org/chebi/CHEBI:32451"/>
                  <rdf:li rdf:resource="http://identifiers.org/chebi/CHEBI:35236"/>
                  <rdf:li rdf:resource="http://identifiers.org/chebi/CHEBI:4111"/>
                  <rdf:li rdf:resource="http://identifiers.org/chebi/CHEBI:41887"/>
                  <rdf:li rdf:resource="http://identifiers.org/hmdb/HMDB03417"/>
                  <rdf:li rdf:resource="http://identifiers.org/biocyc/META:D-CYSTEINE"/>
                  <rdf:li rdf:resource="http://identifiers.org/metanetx.chemical/MNXM2112"/>
                  <rdf:li rdf:resource="https://identifiers.org/inchikey/XUJNEKJLAYXESH-UWTATZPHSA-N"/>
                  <rdf:li rdf:resource="http://identifiers.org/seed.compound/cpd00587"/>
                </rdf:Bag>
              </bqbiol:is>
            </rdf:Description>
          </rdf:RDF>
        </annotation>
      </species>
      <species metaid="M_cys__L_c" sboTerm="SBO:0000247" id="M_cys__L_c" name="L-Cysteine" compartment="C_c" hasOnlySubstanceUnits="true" fbc:charge="0" fbc:chemicalFormula="C3H7NO2S">
        <notes>
          <html xmlns="http://www.w3.org/1999/xhtml">
            <p>FORMULA: C3H7NO2S</p>
            <p>CHARGE: 0</p>
            <p>SBOTerm: SBO:0000247</p>
          </html>
        </notes>
        <annotation xmlns:sbml="http://www.sbml.org/sbml/level3/version1/core">
          <rdf:RDF xmlns:rdf="http://www.w3.org/1999/02/22-rdf-syntax-ns#" xmlns:dcterms="http://purl.org/dc/terms/" xmlns:vCard="http://www.w3.org/2001/vcard-rdf/3.0#" xmlns:vCard4="http://www.w3.org/2006/vcard/ns#" xmlns:bqbiol="http://biomodels.net/biology-qualifiers/" xmlns:bqmodel="http://biomodels.net/model-qualifiers/">
            <rdf:Description rdf:about="#M_cys__L_c">
              <bqbiol:is>
                <rdf:Bag>
                  <rdf:li rdf:resource="http://identifiers.org/reactome/R-ALL-111707"/>
                  <rdf:li rdf:resource="http://identifiers.org/reactome/R-ALL-352016"/>
                  <rdf:li rdf:resource="http://identifiers.org/reactome/R-ALL-379721"/>
                  <rdf:li rdf:resource="http://identifiers.org/reactome/R-ALL-5668576"/>
                  <rdf:li rdf:resource="http://identifiers.org/kegg.compound/C00097"/>
                  <rdf:li rdf:resource="http://identifiers.org/kegg.compound/C00736"/>
                  <rdf:li rdf:resource="http://identifiers.org/chebi/CHEBI:13095"/>
                  <rdf:li rdf:resource="http://identifiers.org/chebi/CHEBI:14061"/>
                  <rdf:li rdf:resource="http://identifiers.org/chebi/CHEBI:15356"/>
                  <rdf:li rdf:resource="http://identifiers.org/chebi/CHEBI:17561"/>
                  <rdf:li rdf:resource="http://identifiers.org/chebi/CHEBI:21261"/>
                  <rdf:li rdf:resource="http://identifiers.org/chebi/CHEBI:23508"/>
                  <rdf:li rdf:resource="http://identifiers.org/chebi/CHEBI:32442"/>
                  <rdf:li rdf:resource="http://identifiers.org/chebi/CHEBI:32443"/>
                  <rdf:li rdf:resource="http://identifiers.org/chebi/CHEBI:32445"/>
                  <rdf:li rdf:resource="http://identifiers.org/chebi/CHEBI:32456"/>
                  <rdf:li rdf:resource="http://identifiers.org/chebi/CHEBI:32457"/>
                  <rdf:li rdf:resource="http://identifiers.org/chebi/CHEBI:32458"/>
                  <rdf:li rdf:resource="http://identifiers.org/chebi/CHEBI:35235"/>
                  <rdf:li rdf:resource="http://identifiers.org/chebi/CHEBI:35237"/>
                  <rdf:li rdf:resource="http://identifiers.org/chebi/CHEBI:4050"/>
                  <rdf:li rdf:resource="http://identifiers.org/chebi/CHEBI:41227"/>
                  <rdf:li rdf:resource="http://identifiers.org/chebi/CHEBI:41700"/>
                  <rdf:li rdf:resource="http://identifiers.org/chebi/CHEBI:41768"/>
                  <rdf:li rdf:resource="http://identifiers.org/chebi/CHEBI:41781"/>
                  <rdf:li rdf:resource="http://identifiers.org/chebi/CHEBI:41811"/>
                  <rdf:li rdf:resource="http://identifiers.org/chebi/CHEBI:6207"/>
                  <rdf:li rdf:resource="http://identifiers.org/kegg.drug/D00026"/>
                  <rdf:li rdf:resource="http://identifiers.org/hmdb/HMDB00574"/>
                  <rdf:li rdf:resource="http://identifiers.org/biocyc/META:CYS"/>
                  <rdf:li rdf:resource="http://identifiers.org/metanetx.chemical/MNXM55"/>
                  <rdf:li rdf:resource="https://identifiers.org/inchikey/XUJNEKJLAYXESH-REOHCLBHSA-N"/>
                  <rdf:li rdf:resource="http://identifiers.org/seed.compound/cpd00084"/>
                  <rdf:li rdf:resource="http://identifiers.org/seed.compound/cpd00547"/>
                </rdf:Bag>
              </bqbiol:is>
            </rdf:Description>
          </rdf:RDF>
        </annotation>
      </species>
      <species metaid="M_cys__L_e" sboTerm="SBO:0000247" id="M_cys__L_e" name="L-Cysteine" compartment="C_e" hasOnlySubstanceUnits="true" fbc:charge="0" fbc:chemicalFormula="C3H7NO2S">
        <notes>
          <html xmlns="http://www.w3.org/1999/xhtml">
            <p>FORMULA: C3H7NO2S</p>
            <p>CHARGE: 0</p>
            <p>SBOTerm: SBO:0000247</p>
          </html>
        </notes>
        <annotation xmlns:sbml="http://www.sbml.org/sbml/level3/version1/core">
          <rdf:RDF xmlns:rdf="http://www.w3.org/1999/02/22-rdf-syntax-ns#" xmlns:dcterms="http://purl.org/dc/terms/" xmlns:vCard="http://www.w3.org/2001/vcard-rdf/3.0#" xmlns:vCard4="http://www.w3.org/2006/vcard/ns#" xmlns:bqbiol="http://biomodels.net/biology-qualifiers/" xmlns:bqmodel="http://biomodels.net/model-qualifiers/">
            <rdf:Description rdf:about="#M_cys__L_e">
              <bqbiol:is>
                <rdf:Bag>
                  <rdf:li rdf:resource="http://identifiers.org/reactome/R-ALL-111707"/>
                  <rdf:li rdf:resource="http://identifiers.org/reactome/R-ALL-352016"/>
                  <rdf:li rdf:resource="http://identifiers.org/reactome/R-ALL-379721"/>
                  <rdf:li rdf:resource="http://identifiers.org/reactome/R-ALL-5668576"/>
                  <rdf:li rdf:resource="http://identifiers.org/kegg.compound/C00097"/>
                  <rdf:li rdf:resource="http://identifiers.org/kegg.compound/C00736"/>
                  <rdf:li rdf:resource="http://identifiers.org/chebi/CHEBI:13095"/>
                  <rdf:li rdf:resource="http://identifiers.org/chebi/CHEBI:14061"/>
                  <rdf:li rdf:resource="http://identifiers.org/chebi/CHEBI:15356"/>
                  <rdf:li rdf:resource="http://identifiers.org/chebi/CHEBI:17561"/>
                  <rdf:li rdf:resource="http://identifiers.org/chebi/CHEBI:21261"/>
                  <rdf:li rdf:resource="http://identifiers.org/chebi/CHEBI:23508"/>
                  <rdf:li rdf:resource="http://identifiers.org/chebi/CHEBI:32442"/>
                  <rdf:li rdf:resource="http://identifiers.org/chebi/CHEBI:32443"/>
                  <rdf:li rdf:resource="http://identifiers.org/chebi/CHEBI:32445"/>
                  <rdf:li rdf:resource="http://identifiers.org/chebi/CHEBI:32456"/>
                  <rdf:li rdf:resource="http://identifiers.org/chebi/CHEBI:32457"/>
                  <rdf:li rdf:resource="http://identifiers.org/chebi/CHEBI:32458"/>
                  <rdf:li rdf:resource="http://identifiers.org/chebi/CHEBI:35235"/>
                  <rdf:li rdf:resource="http://identifiers.org/chebi/CHEBI:35237"/>
                  <rdf:li rdf:resource="http://identifiers.org/chebi/CHEBI:4050"/>
                  <rdf:li rdf:resource="http://identifiers.org/chebi/CHEBI:41227"/>
                  <rdf:li rdf:resource="http://identifiers.org/chebi/CHEBI:41700"/>
                  <rdf:li rdf:resource="http://identifiers.org/chebi/CHEBI:41768"/>
                  <rdf:li rdf:resource="http://identifiers.org/chebi/CHEBI:41781"/>
                  <rdf:li rdf:resource="http://identifiers.org/chebi/CHEBI:41811"/>
                  <rdf:li rdf:resource="http://identifiers.org/chebi/CHEBI:6207"/>
                  <rdf:li rdf:resource="http://identifiers.org/kegg.drug/D00026"/>
                  <rdf:li rdf:resource="http://identifiers.org/hmdb/HMDB00574"/>
                  <rdf:li rdf:resource="http://identifiers.org/biocyc/META:CYS"/>
                  <rdf:li rdf:resource="http://identifiers.org/metanetx.chemical/MNXM55"/>
                  <rdf:li rdf:resource="https://identifiers.org/inchikey/XUJNEKJLAYXESH-REOHCLBHSA-N"/>
                  <rdf:li rdf:resource="http://identifiers.org/seed.compound/cpd00084"/>
                  <rdf:li rdf:resource="http://identifiers.org/seed.compound/cpd00547"/>
                </rdf:Bag>
              </bqbiol:is>
            </rdf:Description>
          </rdf:RDF>
        </annotation>
      </species>
      <species metaid="M_cys__L_p" sboTerm="SBO:0000247" id="M_cys__L_p" name="L-Cysteine" compartment="C_p" hasOnlySubstanceUnits="true" fbc:charge="0" fbc:chemicalFormula="C3H7NO2S">
        <notes>
          <html xmlns="http://www.w3.org/1999/xhtml">
            <p>FORMULA: C3H7NO2S</p>
            <p>CHARGE: 0</p>
            <p>SBOTerm: SBO:0000247</p>
          </html>
        </notes>
        <annotation xmlns:sbml="http://www.sbml.org/sbml/level3/version1/core">
          <rdf:RDF xmlns:rdf="http://www.w3.org/1999/02/22-rdf-syntax-ns#" xmlns:dcterms="http://purl.org/dc/terms/" xmlns:vCard="http://www.w3.org/2001/vcard-rdf/3.0#" xmlns:vCard4="http://www.w3.org/2006/vcard/ns#" xmlns:bqbiol="http://biomodels.net/biology-qualifiers/" xmlns:bqmodel="http://biomodels.net/model-qualifiers/">
            <rdf:Description rdf:about="#M_cys__L_p">
              <bqbiol:is>
                <rdf:Bag>
                  <rdf:li rdf:resource="http://identifiers.org/reactome/R-ALL-111707"/>
                  <rdf:li rdf:resource="http://identifiers.org/reactome/R-ALL-352016"/>
                  <rdf:li rdf:resource="http://identifiers.org/reactome/R-ALL-379721"/>
                  <rdf:li rdf:resource="http://identifiers.org/reactome/R-ALL-5668576"/>
                  <rdf:li rdf:resource="http://identifiers.org/kegg.compound/C00097"/>
                  <rdf:li rdf:resource="http://identifiers.org/kegg.compound/C00736"/>
                  <rdf:li rdf:resource="http://identifiers.org/chebi/CHEBI:13095"/>
                  <rdf:li rdf:resource="http://identifiers.org/chebi/CHEBI:14061"/>
                  <rdf:li rdf:resource="http://identifiers.org/chebi/CHEBI:15356"/>
                  <rdf:li rdf:resource="http://identifiers.org/chebi/CHEBI:17561"/>
                  <rdf:li rdf:resource="http://identifiers.org/chebi/CHEBI:21261"/>
                  <rdf:li rdf:resource="http://identifiers.org/chebi/CHEBI:23508"/>
                  <rdf:li rdf:resource="http://identifiers.org/chebi/CHEBI:32442"/>
                  <rdf:li rdf:resource="http://identifiers.org/chebi/CHEBI:32443"/>
                  <rdf:li rdf:resource="http://identifiers.org/chebi/CHEBI:32445"/>
                  <rdf:li rdf:resource="http://identifiers.org/chebi/CHEBI:32456"/>
                  <rdf:li rdf:resource="http://identifiers.org/chebi/CHEBI:32457"/>
                  <rdf:li rdf:resource="http://identifiers.org/chebi/CHEBI:32458"/>
                  <rdf:li rdf:resource="http://identifiers.org/chebi/CHEBI:35235"/>
                  <rdf:li rdf:resource="http://identifiers.org/chebi/CHEBI:35237"/>
                  <rdf:li rdf:resource="http://identifiers.org/chebi/CHEBI:4050"/>
                  <rdf:li rdf:resource="http://identifiers.org/chebi/CHEBI:41227"/>
                  <rdf:li rdf:resource="http://identifiers.org/chebi/CHEBI:41700"/>
                  <rdf:li rdf:resource="http://identifiers.org/chebi/CHEBI:41768"/>
                  <rdf:li rdf:resource="http://identifiers.org/chebi/CHEBI:41781"/>
                  <rdf:li rdf:resource="http://identifiers.org/chebi/CHEBI:41811"/>
                  <rdf:li rdf:resource="http://identifiers.org/chebi/CHEBI:6207"/>
                  <rdf:li rdf:resource="http://identifiers.org/kegg.drug/D00026"/>
                  <rdf:li rdf:resource="http://identifiers.org/hmdb/HMDB00574"/>
                  <rdf:li rdf:resource="http://identifiers.org/biocyc/META:CYS"/>
                  <rdf:li rdf:resource="http://identifiers.org/metanetx.chemical/MNXM55"/>
                  <rdf:li rdf:resource="https://identifiers.org/inchikey/XUJNEKJLAYXESH-REOHCLBHSA-N"/>
                  <rdf:li rdf:resource="http://identifiers.org/seed.compound/cpd00084"/>
                  <rdf:li rdf:resource="http://identifiers.org/seed.compound/cpd00547"/>
                </rdf:Bag>
              </bqbiol:is>
            </rdf:Description>
          </rdf:RDF>
        </annotation>
      </species>
      <species metaid="M_cyst__L_c" sboTerm="SBO:0000247" id="M_cyst__L_c" name="L-Cystathionine" compartment="C_c" hasOnlySubstanceUnits="true" fbc:charge="0" fbc:chemicalFormula="C7H14N2O4S">
        <notes>
          <html xmlns="http://www.w3.org/1999/xhtml">
            <p>FORMULA: C7H14N2O4S</p>
            <p>CHARGE: 0</p>
            <p>SBOTerm: SBO:0000247</p>
          </html>
        </notes>
        <annotation xmlns:sbml="http://www.sbml.org/sbml/level3/version1/core">
          <rdf:RDF xmlns:rdf="http://www.w3.org/1999/02/22-rdf-syntax-ns#" xmlns:dcterms="http://purl.org/dc/terms/" xmlns:vCard="http://www.w3.org/2001/vcard-rdf/3.0#" xmlns:vCard4="http://www.w3.org/2006/vcard/ns#" xmlns:bqbiol="http://biomodels.net/biology-qualifiers/" xmlns:bqmodel="http://biomodels.net/model-qualifiers/">
            <rdf:Description rdf:about="#M_cyst__L_c">
              <bqbiol:is>
                <rdf:Bag>
                  <rdf:li rdf:resource="http://identifiers.org/reactome/R-ALL-1614518"/>
                  <rdf:li rdf:resource="http://identifiers.org/kegg.compound/C02291"/>
                  <rdf:li rdf:resource="http://identifiers.org/chebi/CHEBI:13093"/>
                  <rdf:li rdf:resource="http://identifiers.org/chebi/CHEBI:17482"/>
                  <rdf:li rdf:resource="http://identifiers.org/chebi/CHEBI:21259"/>
                  <rdf:li rdf:resource="http://identifiers.org/chebi/CHEBI:58161"/>
                  <rdf:li rdf:resource="http://identifiers.org/chebi/CHEBI:6205"/>
                  <rdf:li rdf:resource="http://identifiers.org/hmdb/HMDB00099"/>
                  <rdf:li rdf:resource="http://identifiers.org/hmdb/HMDB03614"/>
                  <rdf:li rdf:resource="https://identifiers.org/inchikey/ILRYLPWNYFXEMH-WHFBIAKZSA-N"/>
                  <rdf:li rdf:resource="http://identifiers.org/biocyc/META:L-CYSTATHIONINE"/>
                  <rdf:li rdf:resource="http://identifiers.org/metanetx.chemical/MNXM319"/>
                  <rdf:li rdf:resource="http://identifiers.org/seed.compound/cpd19019"/>
                </rdf:Bag>
              </bqbiol:is>
            </rdf:Description>
          </rdf:RDF>
        </annotation>
      </species>
      <species metaid="M_cyst__L_e" sboTerm="SBO:0000247" id="M_cyst__L_e" name="L-Cystathionine" compartment="C_e" hasOnlySubstanceUnits="true" fbc:charge="0" fbc:chemicalFormula="C7H14N2O4S">
        <notes>
          <html xmlns="http://www.w3.org/1999/xhtml">
            <p>FORMULA: C7H14N2O4S</p>
            <p>CHARGE: 0</p>
            <p>SBOTerm: SBO:0000247</p>
          </html>
        </notes>
        <annotation xmlns:sbml="http://www.sbml.org/sbml/level3/version1/core">
          <rdf:RDF xmlns:rdf="http://www.w3.org/1999/02/22-rdf-syntax-ns#" xmlns:dcterms="http://purl.org/dc/terms/" xmlns:vCard="http://www.w3.org/2001/vcard-rdf/3.0#" xmlns:vCard4="http://www.w3.org/2006/vcard/ns#" xmlns:bqbiol="http://biomodels.net/biology-qualifiers/" xmlns:bqmodel="http://biomodels.net/model-qualifiers/">
            <rdf:Description rdf:about="#M_cyst__L_e">
              <bqbiol:is>
                <rdf:Bag>
                  <rdf:li rdf:resource="http://identifiers.org/reactome/R-ALL-1614518"/>
                  <rdf:li rdf:resource="http://identifiers.org/kegg.compound/C02291"/>
                  <rdf:li rdf:resource="http://identifiers.org/chebi/CHEBI:13093"/>
                  <rdf:li rdf:resource="http://identifiers.org/chebi/CHEBI:17482"/>
                  <rdf:li rdf:resource="http://identifiers.org/chebi/CHEBI:21259"/>
                  <rdf:li rdf:resource="http://identifiers.org/chebi/CHEBI:58161"/>
                  <rdf:li rdf:resource="http://identifiers.org/chebi/CHEBI:6205"/>
                  <rdf:li rdf:resource="http://identifiers.org/hmdb/HMDB00099"/>
                  <rdf:li rdf:resource="http://identifiers.org/hmdb/HMDB03614"/>
                  <rdf:li rdf:resource="https://identifiers.org/inchikey/ILRYLPWNYFXEMH-WHFBIAKZSA-N"/>
                  <rdf:li rdf:resource="http://identifiers.org/biocyc/META:L-CYSTATHIONINE"/>
                  <rdf:li rdf:resource="http://identifiers.org/metanetx.chemical/MNXM319"/>
                  <rdf:li rdf:resource="http://identifiers.org/seed.compound/cpd19019"/>
                </rdf:Bag>
              </bqbiol:is>
            </rdf:Description>
          </rdf:RDF>
        </annotation>
      </species>
      <species metaid="M_cytd_c" sboTerm="SBO:0000247" id="M_cytd_c" name="Cytidine" compartment="C_c" hasOnlySubstanceUnits="true" fbc:charge="0" fbc:chemicalFormula="C9H13N3O5">
        <notes>
          <html xmlns="http://www.w3.org/1999/xhtml">
            <p>FORMULA: C9H13N3O5</p>
            <p>CHARGE: 0</p>
            <p>SBOTerm: SBO:0000247</p>
          </html>
        </notes>
        <annotation xmlns:sbml="http://www.sbml.org/sbml/level3/version1/core">
          <rdf:RDF xmlns:rdf="http://www.w3.org/1999/02/22-rdf-syntax-ns#" xmlns:dcterms="http://purl.org/dc/terms/" xmlns:vCard="http://www.w3.org/2001/vcard-rdf/3.0#" xmlns:vCard4="http://www.w3.org/2006/vcard/ns#" xmlns:bqbiol="http://biomodels.net/biology-qualifiers/" xmlns:bqmodel="http://biomodels.net/model-qualifiers/">
            <rdf:Description rdf:about="#M_cytd_c">
              <bqbiol:is>
                <rdf:Bag>
                  <rdf:li rdf:resource="http://identifiers.org/kegg.compound/C00475"/>
                  <rdf:li rdf:resource="http://identifiers.org/chebi/CHEBI:14063"/>
                  <rdf:li rdf:resource="http://identifiers.org/chebi/CHEBI:17562"/>
                  <rdf:li rdf:resource="http://identifiers.org/chebi/CHEBI:23515"/>
                  <rdf:li rdf:resource="http://identifiers.org/chebi/CHEBI:4053"/>
                  <rdf:li rdf:resource="http://identifiers.org/chebi/CHEBI:41649"/>
                  <rdf:li rdf:resource="http://identifiers.org/chebi/CHEBI:41686"/>
                  <rdf:li rdf:resource="http://identifiers.org/chebi/CHEBI:41704"/>
                  <rdf:li rdf:resource="http://identifiers.org/chebi/CHEBI:41709"/>
                  <rdf:li rdf:resource="http://identifiers.org/kegg.drug/D07769"/>
                  <rdf:li rdf:resource="http://identifiers.org/hmdb/HMDB00089"/>
                  <rdf:li rdf:resource="http://identifiers.org/biocyc/META:CYTIDINE"/>
                  <rdf:li rdf:resource="http://identifiers.org/metanetx.chemical/MNXM338"/>
                  <rdf:li rdf:resource="https://identifiers.org/inchikey/UHDGCWIWMRVCDJ-XVFCMESISA-N"/>
                  <rdf:li rdf:resource="http://identifiers.org/seed.compound/cpd00367"/>
                </rdf:Bag>
              </bqbiol:is>
            </rdf:Description>
          </rdf:RDF>
        </annotation>
      </species>
      <species metaid="M_cytd_p" sboTerm="SBO:0000247" id="M_cytd_p" name="Cytidine" compartment="C_p" hasOnlySubstanceUnits="true" fbc:charge="0" fbc:chemicalFormula="C9H13N3O5">
        <notes>
          <html xmlns="http://www.w3.org/1999/xhtml">
            <p>FORMULA: C9H13N3O5</p>
            <p>CHARGE: 0</p>
            <p>SBOTerm: SBO:0000247</p>
          </html>
        </notes>
        <annotation xmlns:sbml="http://www.sbml.org/sbml/level3/version1/core">
          <rdf:RDF xmlns:rdf="http://www.w3.org/1999/02/22-rdf-syntax-ns#" xmlns:dcterms="http://purl.org/dc/terms/" xmlns:vCard="http://www.w3.org/2001/vcard-rdf/3.0#" xmlns:vCard4="http://www.w3.org/2006/vcard/ns#" xmlns:bqbiol="http://biomodels.net/biology-qualifiers/" xmlns:bqmodel="http://biomodels.net/model-qualifiers/">
            <rdf:Description rdf:about="#M_cytd_p">
              <bqbiol:is>
                <rdf:Bag>
                  <rdf:li rdf:resource="http://identifiers.org/kegg.compound/C00475"/>
                  <rdf:li rdf:resource="http://identifiers.org/chebi/CHEBI:14063"/>
                  <rdf:li rdf:resource="http://identifiers.org/chebi/CHEBI:17562"/>
                  <rdf:li rdf:resource="http://identifiers.org/chebi/CHEBI:23515"/>
                  <rdf:li rdf:resource="http://identifiers.org/chebi/CHEBI:4053"/>
                  <rdf:li rdf:resource="http://identifiers.org/chebi/CHEBI:41649"/>
                  <rdf:li rdf:resource="http://identifiers.org/chebi/CHEBI:41686"/>
                  <rdf:li rdf:resource="http://identifiers.org/chebi/CHEBI:41704"/>
                  <rdf:li rdf:resource="http://identifiers.org/chebi/CHEBI:41709"/>
                  <rdf:li rdf:resource="http://identifiers.org/kegg.drug/D07769"/>
                  <rdf:li rdf:resource="http://identifiers.org/hmdb/HMDB00089"/>
                  <rdf:li rdf:resource="http://identifiers.org/biocyc/META:CYTIDINE"/>
                  <rdf:li rdf:resource="http://identifiers.org/metanetx.chemical/MNXM338"/>
                  <rdf:li rdf:resource="https://identifiers.org/inchikey/UHDGCWIWMRVCDJ-XVFCMESISA-N"/>
                  <rdf:li rdf:resource="http://identifiers.org/seed.compound/cpd00367"/>
                </rdf:Bag>
              </bqbiol:is>
            </rdf:Description>
          </rdf:RDF>
        </annotation>
      </species>
      <species metaid="M_d2rib1p_c" sboTerm="SBO:0000247" id="M_d2rib1p_c" name="2-deoxy-alpha-D-ribose 1-phosphate" compartment="C_c" hasOnlySubstanceUnits="true" fbc:chemicalFormula="C5H11O7P">
        <notes>
          <html xmlns="http://www.w3.org/1999/xhtml">
            <p>FORMULA: C5H11O7P</p>
            <p>SBOTerm: SBO:0000247</p>
          </html>
        </notes>
        <sbml:annotation xmlns:sbml="http://www.sbml.org/sbml/level3/version1/core">
          <rdf:RDF xmlns:rdf="http://www.w3.org/1999/02/22-rdf-syntax-ns#">
            <rdf:Description rdf:about="#M_d2rib1p_c">
              <bqbiol:is xmlns:bqbiol="http://biomodels.net/biology-qualifiers/">
                <rdf:Bag/>
              </bqbiol:is>
            </rdf:Description>
          </rdf:RDF>
        </sbml:annotation>
      </species>
      <species metaid="M_dad_2_c" sboTerm="SBO:0000247" id="M_dad_2_c" name="Deoxyadenosine" compartment="C_c" hasOnlySubstanceUnits="true" fbc:charge="0" fbc:chemicalFormula="C10H13N5O3">
        <notes>
          <html xmlns="http://www.w3.org/1999/xhtml">
            <p>FORMULA: C10H13N5O3</p>
            <p>CHARGE: 0</p>
            <p>SBOTerm: SBO:0000247</p>
          </html>
        </notes>
        <annotation xmlns:sbml="http://www.sbml.org/sbml/level3/version1/core">
          <rdf:RDF xmlns:rdf="http://www.w3.org/1999/02/22-rdf-syntax-ns#" xmlns:dcterms="http://purl.org/dc/terms/" xmlns:vCard="http://www.w3.org/2001/vcard-rdf/3.0#" xmlns:vCard4="http://www.w3.org/2006/vcard/ns#" xmlns:bqbiol="http://biomodels.net/biology-qualifiers/" xmlns:bqmodel="http://biomodels.net/model-qualifiers/">
            <rdf:Description rdf:about="#M_dad_2_c">
              <bqbiol:is>
                <rdf:Bag>
                  <rdf:li rdf:resource="http://identifiers.org/kegg.compound/C00559"/>
                  <rdf:li rdf:resource="http://identifiers.org/chebi/CHEBI:14112"/>
                  <rdf:li rdf:resource="http://identifiers.org/chebi/CHEBI:17256"/>
                  <rdf:li rdf:resource="http://identifiers.org/chebi/CHEBI:19234"/>
                  <rdf:li rdf:resource="http://identifiers.org/chebi/CHEBI:39863"/>
                  <rdf:li rdf:resource="http://identifiers.org/chebi/CHEBI:40535"/>
                  <rdf:li rdf:resource="http://identifiers.org/chebi/CHEBI:40560"/>
                  <rdf:li rdf:resource="http://identifiers.org/chebi/CHEBI:40565"/>
                  <rdf:li rdf:resource="http://identifiers.org/chebi/CHEBI:4405"/>
                  <rdf:li rdf:resource="http://identifiers.org/hmdb/HMDB00101"/>
                  <rdf:li rdf:resource="http://identifiers.org/hmdb/HMDB05778"/>
                  <rdf:li rdf:resource="http://identifiers.org/hmdb/HMDB11722"/>
                  <rdf:li rdf:resource="http://identifiers.org/biocyc/META:DEOXYADENOSINE"/>
                  <rdf:li rdf:resource="http://identifiers.org/metanetx.chemical/MNXM625"/>
                  <rdf:li rdf:resource="https://identifiers.org/inchikey/OLXZPDWKRNYJJZ-RRKCRQDMSA-N"/>
                  <rdf:li rdf:resource="http://identifiers.org/seed.compound/cpd00438"/>
                </rdf:Bag>
              </bqbiol:is>
            </rdf:Description>
          </rdf:RDF>
        </annotation>
      </species>
      <species metaid="M_dadp_c" sboTerm="SBO:0000247" id="M_dadp_c" name="DADP C10H12N5O9P2" compartment="C_c" hasOnlySubstanceUnits="true" fbc:charge="-3" fbc:chemicalFormula="C10H12N5O9P2">
        <notes>
          <html xmlns="http://www.w3.org/1999/xhtml">
            <p>FORMULA: C10H12N5O9P2</p>
            <p>CHARGE: -3</p>
            <p>SBOTerm: SBO:0000247</p>
          </html>
        </notes>
        <annotation xmlns:sbml="http://www.sbml.org/sbml/level3/version1/core">
          <rdf:RDF xmlns:rdf="http://www.w3.org/1999/02/22-rdf-syntax-ns#" xmlns:dcterms="http://purl.org/dc/terms/" xmlns:vCard="http://www.w3.org/2001/vcard-rdf/3.0#" xmlns:vCard4="http://www.w3.org/2006/vcard/ns#" xmlns:bqbiol="http://biomodels.net/biology-qualifiers/" xmlns:bqmodel="http://biomodels.net/model-qualifiers/">
            <rdf:Description rdf:about="#M_dadp_c">
              <bqbiol:is>
                <rdf:Bag>
                  <rdf:li rdf:resource="http://identifiers.org/reactome/R-ALL-500087"/>
                  <rdf:li rdf:resource="http://identifiers.org/kegg.compound/C00206"/>
                  <rdf:li rdf:resource="http://identifiers.org/chebi/CHEBI:10489"/>
                  <rdf:li rdf:resource="http://identifiers.org/chebi/CHEBI:14067"/>
                  <rdf:li rdf:resource="http://identifiers.org/chebi/CHEBI:16174"/>
                  <rdf:li rdf:resource="http://identifiers.org/chebi/CHEBI:19235"/>
                  <rdf:li rdf:resource="http://identifiers.org/chebi/CHEBI:41890"/>
                  <rdf:li rdf:resource="http://identifiers.org/chebi/CHEBI:57667"/>
                  <rdf:li rdf:resource="https://identifiers.org/inchikey/DAEAPNUQQAICNR-RRKCRQDMSA-K"/>
                  <rdf:li rdf:resource="http://identifiers.org/hmdb/HMDB01508"/>
                  <rdf:li rdf:resource="http://identifiers.org/biocyc/META:DADP"/>
                  <rdf:li rdf:resource="http://identifiers.org/metanetx.chemical/MNXM374"/>
                  <rdf:li rdf:resource="http://identifiers.org/seed.compound/cpd00177"/>
                </rdf:Bag>
              </bqbiol:is>
            </rdf:Description>
          </rdf:RDF>
        </annotation>
      </species>
      <species metaid="M_damp_c" sboTerm="SBO:0000247" id="M_damp_c" name="DAMP C10H12N5O6P" compartment="C_c" hasOnlySubstanceUnits="true" fbc:charge="-2" fbc:chemicalFormula="C10H12N5O6P">
        <notes>
          <html xmlns="http://www.w3.org/1999/xhtml">
            <p>FORMULA: C10H12N5O6P</p>
            <p>CHARGE: -2</p>
            <p>SBOTerm: SBO:0000247</p>
          </html>
        </notes>
        <annotation xmlns:sbml="http://www.sbml.org/sbml/level3/version1/core">
          <rdf:RDF xmlns:rdf="http://www.w3.org/1999/02/22-rdf-syntax-ns#" xmlns:dcterms="http://purl.org/dc/terms/" xmlns:vCard="http://www.w3.org/2001/vcard-rdf/3.0#" xmlns:vCard4="http://www.w3.org/2006/vcard/ns#" xmlns:bqbiol="http://biomodels.net/biology-qualifiers/" xmlns:bqmodel="http://biomodels.net/model-qualifiers/">
            <rdf:Description rdf:about="#M_damp_c">
              <bqbiol:is>
                <rdf:Bag>
                  <rdf:li rdf:resource="http://identifiers.org/reactome/R-ALL-109386"/>
                  <rdf:li rdf:resource="http://identifiers.org/reactome/R-ALL-500088"/>
                  <rdf:li rdf:resource="http://identifiers.org/kegg.compound/C00360"/>
                  <rdf:li rdf:resource="http://identifiers.org/chebi/CHEBI:10490"/>
                  <rdf:li rdf:resource="http://identifiers.org/chebi/CHEBI:14068"/>
                  <rdf:li rdf:resource="http://identifiers.org/chebi/CHEBI:17713"/>
                  <rdf:li rdf:resource="http://identifiers.org/chebi/CHEBI:19236"/>
                  <rdf:li rdf:resource="http://identifiers.org/chebi/CHEBI:40419"/>
                  <rdf:li rdf:resource="http://identifiers.org/chebi/CHEBI:40499"/>
                  <rdf:li rdf:resource="http://identifiers.org/chebi/CHEBI:40505"/>
                  <rdf:li rdf:resource="http://identifiers.org/chebi/CHEBI:40544"/>
                  <rdf:li rdf:resource="http://identifiers.org/chebi/CHEBI:40607"/>
                  <rdf:li rdf:resource="http://identifiers.org/chebi/CHEBI:40614"/>
                  <rdf:li rdf:resource="http://identifiers.org/chebi/CHEBI:41815"/>
                  <rdf:li rdf:resource="http://identifiers.org/chebi/CHEBI:41864"/>
                  <rdf:li rdf:resource="http://identifiers.org/chebi/CHEBI:41870"/>
                  <rdf:li rdf:resource="http://identifiers.org/chebi/CHEBI:58245"/>
                  <rdf:li rdf:resource="http://identifiers.org/hmdb/HMDB00905"/>
                  <rdf:li rdf:resource="https://identifiers.org/inchikey/KHWCHTKSEGGWEX-RRKCRQDMSA-L"/>
                  <rdf:li rdf:resource="http://identifiers.org/biocyc/META:DAMP"/>
                  <rdf:li rdf:resource="http://identifiers.org/metanetx.chemical/MNXM432"/>
                  <rdf:li rdf:resource="http://identifiers.org/seed.compound/cpd00294"/>
                </rdf:Bag>
              </bqbiol:is>
            </rdf:Description>
          </rdf:RDF>
        </annotation>
      </species>
      <species metaid="M_datp_c" sboTerm="SBO:0000247" id="M_datp_c" name="DATP C10H12N5O12P3" compartment="C_c" hasOnlySubstanceUnits="true" fbc:charge="-4" fbc:chemicalFormula="C10H12N5O12P3">
        <notes>
          <html xmlns="http://www.w3.org/1999/xhtml">
            <p>FORMULA: C10H12N5O12P3</p>
            <p>CHARGE: -4</p>
            <p>SBOTerm: SBO:0000247</p>
          </html>
        </notes>
        <annotation xmlns:sbml="http://www.sbml.org/sbml/level3/version1/core">
          <rdf:RDF xmlns:rdf="http://www.w3.org/1999/02/22-rdf-syntax-ns#" xmlns:dcterms="http://purl.org/dc/terms/" xmlns:vCard="http://www.w3.org/2001/vcard-rdf/3.0#" xmlns:vCard4="http://www.w3.org/2006/vcard/ns#" xmlns:bqbiol="http://biomodels.net/biology-qualifiers/" xmlns:bqmodel="http://biomodels.net/model-qualifiers/">
            <rdf:Description rdf:about="#M_datp_c">
              <bqbiol:is>
                <rdf:Bag>
                  <rdf:li rdf:resource="http://identifiers.org/reactome/R-ALL-110644"/>
                  <rdf:li rdf:resource="http://identifiers.org/kegg.compound/C00131"/>
                  <rdf:li rdf:resource="http://identifiers.org/chebi/CHEBI:10491"/>
                  <rdf:li rdf:resource="http://identifiers.org/chebi/CHEBI:14069"/>
                  <rdf:li rdf:resource="http://identifiers.org/chebi/CHEBI:16284"/>
                  <rdf:li rdf:resource="http://identifiers.org/chebi/CHEBI:19238"/>
                  <rdf:li rdf:resource="http://identifiers.org/chebi/CHEBI:42290"/>
                  <rdf:li rdf:resource="http://identifiers.org/chebi/CHEBI:495505"/>
                  <rdf:li rdf:resource="http://identifiers.org/chebi/CHEBI:61404"/>
                  <rdf:li rdf:resource="http://identifiers.org/hmdb/HMDB01532"/>
                  <rdf:li rdf:resource="http://identifiers.org/biocyc/META:DATP"/>
                  <rdf:li rdf:resource="http://identifiers.org/metanetx.chemical/MNXM286"/>
                  <rdf:li rdf:resource="https://identifiers.org/inchikey/SUYVUBYJARFZHO-RRKCRQDMSA-J"/>
                  <rdf:li rdf:resource="http://identifiers.org/seed.compound/cpd00115"/>
                </rdf:Bag>
              </bqbiol:is>
            </rdf:Description>
          </rdf:RDF>
        </annotation>
      </species>
      <species metaid="M_db4p_c" sboTerm="SBO:0000247" id="M_db4p_c" name="3,4-dihydroxy-2-butanone 4-phosphate" compartment="C_c" hasOnlySubstanceUnits="true" fbc:chemicalFormula="C4H8O6P">
        <notes>
          <html xmlns="http://www.w3.org/1999/xhtml">
            <p>FORMULA: C4H8O6P</p>
            <p>SBOTerm: SBO:0000247</p>
            <p>CHARGE: -1.0</p>
          </html>
        </notes>
        <annotation xmlns:sbml="http://www.sbml.org/sbml/level3/version1/core">
          <rdf:RDF xmlns:rdf="http://www.w3.org/1999/02/22-rdf-syntax-ns#" xmlns:dcterms="http://purl.org/dc/terms/" xmlns:vCard="http://www.w3.org/2001/vcard-rdf/3.0#" xmlns:vCard4="http://www.w3.org/2006/vcard/ns#" xmlns:bqbiol="http://biomodels.net/biology-qualifiers/" xmlns:bqmodel="http://biomodels.net/model-qualifiers/">
            <rdf:Description rdf:about="#M_db4p_c">
              <bqbiol:is>
                <rdf:Bag>
                  <rdf:li rdf:resource="http://identifiers.org/kegg.compound/C15556"/>
                  <rdf:li rdf:resource="http://identifiers.org/chebi/CHEBI:50606"/>
                  <rdf:li rdf:resource="http://identifiers.org/metanetx.chemical/MNXM2323"/>
                  <rdf:li rdf:resource="https://identifiers.org/inchikey/OKYHYXLCTGGOLM-UHFFFAOYSA-L"/>
                  <rdf:li rdf:resource="http://identifiers.org/seed.compound/cpd11225"/>
                </rdf:Bag>
              </bqbiol:is>
            </rdf:Description>
          </rdf:RDF>
        </annotation>
      </species>
      <species metaid="M_dc2coa_c" sboTerm="SBO:0000247" id="M_dc2coa_c" name="Trans-Dec-2-enoyl-CoA" compartment="C_c" hasOnlySubstanceUnits="true" fbc:charge="-4" fbc:chemicalFormula="C31H48N7O17P3S">
        <notes>
          <html xmlns="http://www.w3.org/1999/xhtml">
            <p>FORMULA: C31H48N7O17P3S</p>
            <p>CHARGE: -4</p>
            <p>SBOTerm: SBO:0000247</p>
          </html>
        </notes>
        <annotation xmlns:sbml="http://www.sbml.org/sbml/level3/version1/core">
          <rdf:RDF xmlns:rdf="http://www.w3.org/1999/02/22-rdf-syntax-ns#" xmlns:dcterms="http://purl.org/dc/terms/" xmlns:vCard="http://www.w3.org/2001/vcard-rdf/3.0#" xmlns:vCard4="http://www.w3.org/2006/vcard/ns#" xmlns:bqbiol="http://biomodels.net/biology-qualifiers/" xmlns:bqmodel="http://biomodels.net/model-qualifiers/">
            <rdf:Description rdf:about="#M_dc2coa_c">
              <bqbiol:is>
                <rdf:Bag>
                  <rdf:li rdf:resource="http://identifiers.org/reactome/R-ALL-77343"/>
                  <rdf:li rdf:resource="http://identifiers.org/kegg.compound/C05275"/>
                  <rdf:li rdf:resource="http://identifiers.org/chebi/CHEBI:10723"/>
                  <rdf:li rdf:resource="http://identifiers.org/chebi/CHEBI:61406"/>
                  <rdf:li rdf:resource="http://identifiers.org/hmdb/HMDB03948"/>
                  <rdf:li rdf:resource="http://identifiers.org/lipidmaps/LMFA07050023"/>
                  <rdf:li rdf:resource="http://identifiers.org/lipidmaps/LMFA07050175"/>
                  <rdf:li rdf:resource="http://identifiers.org/lipidmaps/LMFA07050391"/>
                  <rdf:li rdf:resource="http://identifiers.org/biocyc/META:T2-DECENOYL-COA"/>
                  <rdf:li rdf:resource="https://identifiers.org/inchikey/MGNBGCRQQFMNBM-YJHHLLFWSA-J"/>
                  <rdf:li rdf:resource="http://identifiers.org/metanetx.chemical/MNXM580"/>
                  <rdf:li rdf:resource="http://identifiers.org/seed.compound/cpd03129"/>
                </rdf:Bag>
              </bqbiol:is>
            </rdf:Description>
          </rdf:RDF>
        </annotation>
      </species>
      <species metaid="M_dcamp_c" sboTerm="SBO:0000247" id="M_dcamp_c" name="N6-(1,2-Dicarboxyethyl)-AMP" compartment="C_c" hasOnlySubstanceUnits="true" fbc:chemicalFormula="C14H14N5O11P">
        <notes>
          <html xmlns="http://www.w3.org/1999/xhtml">
            <p>FORMULA: C14H14N5O11P</p>
            <p>SBOTerm: SBO:0000247</p>
            <p>CHARGE: -4.0</p>
          </html>
        </notes>
        <annotation xmlns:sbml="http://www.sbml.org/sbml/level3/version1/core">
          <rdf:RDF xmlns:rdf="http://www.w3.org/1999/02/22-rdf-syntax-ns#" xmlns:dcterms="http://purl.org/dc/terms/" xmlns:vCard="http://www.w3.org/2001/vcard-rdf/3.0#" xmlns:vCard4="http://www.w3.org/2006/vcard/ns#" xmlns:bqbiol="http://biomodels.net/biology-qualifiers/" xmlns:bqmodel="http://biomodels.net/model-qualifiers/">
            <rdf:Description rdf:about="#M_dcamp_c">
              <bqbiol:is>
                <rdf:Bag>
                  <rdf:li rdf:resource="http://identifiers.org/reactome/R-ALL-35141"/>
                  <rdf:li rdf:resource="http://identifiers.org/kegg.compound/C03794"/>
                  <rdf:li rdf:resource="http://identifiers.org/chebi/CHEBI:12656"/>
                  <rdf:li rdf:resource="http://identifiers.org/chebi/CHEBI:12657"/>
                  <rdf:li rdf:resource="http://identifiers.org/chebi/CHEBI:15919"/>
                  <rdf:li rdf:resource="http://identifiers.org/chebi/CHEBI:21857"/>
                  <rdf:li rdf:resource="http://identifiers.org/chebi/CHEBI:22262"/>
                  <rdf:li rdf:resource="http://identifiers.org/chebi/CHEBI:39869"/>
                  <rdf:li rdf:resource="http://identifiers.org/chebi/CHEBI:57567"/>
                  <rdf:li rdf:resource="http://identifiers.org/chebi/CHEBI:7405"/>
                  <rdf:li rdf:resource="http://identifiers.org/hmdb/HMDB00536"/>
                  <rdf:li rdf:resource="http://identifiers.org/hmdb/HMDB01332"/>
                  <rdf:li rdf:resource="http://identifiers.org/hmdb/HMDB11633"/>
                  <rdf:li rdf:resource="http://identifiers.org/hmdb/HMDB59653"/>
                  <rdf:li rdf:resource="http://identifiers.org/biocyc/META:ADENYLOSUCC"/>
                  <rdf:li rdf:resource="http://identifiers.org/metanetx.chemical/MNXM565"/>
                  <rdf:li rdf:resource="https://identifiers.org/inchikey/OFBHPPMPBOJXRT-DPXQIYNJSA-J"/>
                  <rdf:li rdf:resource="http://identifiers.org/seed.compound/cpd02375"/>
                </rdf:Bag>
              </bqbiol:is>
            </rdf:Description>
          </rdf:RDF>
        </annotation>
      </species>
      <species metaid="M_dccoa_c" sboTerm="SBO:0000247" id="M_dccoa_c" name="Decanoyl CoA C31H50N7O17P3S" compartment="C_c" hasOnlySubstanceUnits="true" fbc:chemicalFormula="C31H50N7O17P3S">
        <notes>
          <html xmlns="http://www.w3.org/1999/xhtml">
            <p>FORMULA: C31H50N7O17P3S</p>
            <p>SBOTerm: SBO:0000247</p>
          </html>
        </notes>
        <annotation xmlns:sbml="http://www.sbml.org/sbml/level3/version1/core">
          <rdf:RDF xmlns:rdf="http://www.w3.org/1999/02/22-rdf-syntax-ns#" xmlns:dcterms="http://purl.org/dc/terms/" xmlns:vCard="http://www.w3.org/2001/vcard-rdf/3.0#" xmlns:vCard4="http://www.w3.org/2006/vcard/ns#" xmlns:bqbiol="http://biomodels.net/biology-qualifiers/" xmlns:bqmodel="http://biomodels.net/model-qualifiers/">
            <rdf:Description rdf:about="#M_dccoa_c">
              <bqbiol:is>
                <rdf:Bag>
                  <rdf:li rdf:resource="http://identifiers.org/reactome/R-ALL-77308"/>
                  <rdf:li rdf:resource="http://identifiers.org/kegg.compound/C05274"/>
                  <rdf:li rdf:resource="http://identifiers.org/chebi/CHEBI:23575"/>
                  <rdf:li rdf:resource="http://identifiers.org/chebi/CHEBI:28493"/>
                  <rdf:li rdf:resource="http://identifiers.org/chebi/CHEBI:4348"/>
                  <rdf:li rdf:resource="http://identifiers.org/chebi/CHEBI:61430"/>
                  <rdf:li rdf:resource="https://identifiers.org/inchikey/CNKJPHSEFDPYDB-HSJNEKGZSA-J"/>
                  <rdf:li rdf:resource="http://identifiers.org/lipidmaps/LMFA07050022"/>
                  <rdf:li rdf:resource="http://identifiers.org/lipidmaps/LMFA07050313"/>
                  <rdf:li rdf:resource="http://identifiers.org/biocyc/META:CPD-10267"/>
                  <rdf:li rdf:resource="http://identifiers.org/metanetx.chemical/MNXM486"/>
                  <rdf:li rdf:resource="http://identifiers.org/seed.compound/cpd03128"/>
                </rdf:Bag>
              </bqbiol:is>
            </rdf:Description>
          </rdf:RDF>
        </annotation>
      </species>
      <species metaid="M_dcdp_c" sboTerm="SBO:0000247" id="M_dcdp_c" name="DCDP C9H12N3O10P2" compartment="C_c" hasOnlySubstanceUnits="true" fbc:charge="-3" fbc:chemicalFormula="C9H12N3O10P2">
        <notes>
          <html xmlns="http://www.w3.org/1999/xhtml">
            <p>FORMULA: C9H12N3O10P2</p>
            <p>CHARGE: -3</p>
            <p>SBOTerm: SBO:0000247</p>
          </html>
        </notes>
        <annotation xmlns:sbml="http://www.sbml.org/sbml/level3/version1/core">
          <rdf:RDF xmlns:rdf="http://www.w3.org/1999/02/22-rdf-syntax-ns#" xmlns:dcterms="http://purl.org/dc/terms/" xmlns:vCard="http://www.w3.org/2001/vcard-rdf/3.0#" xmlns:vCard4="http://www.w3.org/2006/vcard/ns#" xmlns:bqbiol="http://biomodels.net/biology-qualifiers/" xmlns:bqmodel="http://biomodels.net/model-qualifiers/">
            <rdf:Description rdf:about="#M_dcdp_c">
              <bqbiol:is>
                <rdf:Bag>
                  <rdf:li rdf:resource="http://identifiers.org/kegg.compound/C00705"/>
                  <rdf:li rdf:resource="http://identifiers.org/chebi/CHEBI:10492"/>
                  <rdf:li rdf:resource="http://identifiers.org/chebi/CHEBI:19241"/>
                  <rdf:li rdf:resource="http://identifiers.org/chebi/CHEBI:28846"/>
                  <rdf:li rdf:resource="http://identifiers.org/chebi/CHEBI:49966"/>
                  <rdf:li rdf:resource="http://identifiers.org/chebi/CHEBI:58593"/>
                  <rdf:li rdf:resource="https://identifiers.org/inchikey/FTDHDKPUHBLBTL-SHYZEUOFSA-K"/>
                  <rdf:li rdf:resource="http://identifiers.org/hmdb/HMDB01245"/>
                  <rdf:li rdf:resource="http://identifiers.org/biocyc/META:DCDP"/>
                  <rdf:li rdf:resource="http://identifiers.org/metanetx.chemical/MNXM411"/>
                  <rdf:li rdf:resource="http://identifiers.org/seed.compound/cpd00533"/>
                </rdf:Bag>
              </bqbiol:is>
            </rdf:Description>
          </rdf:RDF>
        </annotation>
      </species>
      <species metaid="M_dcmp_c" sboTerm="SBO:0000247" id="M_dcmp_c" name="DCMP C9H12N3O7P" compartment="C_c" hasOnlySubstanceUnits="true" fbc:charge="-2" fbc:chemicalFormula="C9H12N3O7P">
        <notes>
          <html xmlns="http://www.w3.org/1999/xhtml">
            <p>FORMULA: C9H12N3O7P</p>
            <p>CHARGE: -2</p>
            <p>SBOTerm: SBO:0000247</p>
          </html>
        </notes>
        <annotation xmlns:sbml="http://www.sbml.org/sbml/level3/version1/core">
          <rdf:RDF xmlns:rdf="http://www.w3.org/1999/02/22-rdf-syntax-ns#" xmlns:dcterms="http://purl.org/dc/terms/" xmlns:vCard="http://www.w3.org/2001/vcard-rdf/3.0#" xmlns:vCard4="http://www.w3.org/2006/vcard/ns#" xmlns:bqbiol="http://biomodels.net/biology-qualifiers/" xmlns:bqmodel="http://biomodels.net/model-qualifiers/">
            <rdf:Description rdf:about="#M_dcmp_c">
              <bqbiol:is>
                <rdf:Bag>
                  <rdf:li rdf:resource="http://identifiers.org/reactome/R-ALL-109378"/>
                  <rdf:li rdf:resource="http://identifiers.org/reactome/R-ALL-500828"/>
                  <rdf:li rdf:resource="http://identifiers.org/kegg.compound/C00239"/>
                  <rdf:li rdf:resource="http://identifiers.org/chebi/CHEBI:10493"/>
                  <rdf:li rdf:resource="http://identifiers.org/chebi/CHEBI:14070"/>
                  <rdf:li rdf:resource="http://identifiers.org/chebi/CHEBI:14071"/>
                  <rdf:li rdf:resource="http://identifiers.org/chebi/CHEBI:14115"/>
                  <rdf:li rdf:resource="http://identifiers.org/chebi/CHEBI:15918"/>
                  <rdf:li rdf:resource="http://identifiers.org/chebi/CHEBI:19242"/>
                  <rdf:li rdf:resource="http://identifiers.org/chebi/CHEBI:41838"/>
                  <rdf:li rdf:resource="http://identifiers.org/chebi/CHEBI:41875"/>
                  <rdf:li rdf:resource="http://identifiers.org/chebi/CHEBI:41881"/>
                  <rdf:li rdf:resource="http://identifiers.org/chebi/CHEBI:57566"/>
                  <rdf:li rdf:resource="http://identifiers.org/hmdb/HMDB01202"/>
                  <rdf:li rdf:resource="http://identifiers.org/biocyc/META:DCMP"/>
                  <rdf:li rdf:resource="http://identifiers.org/metanetx.chemical/MNXM266"/>
                  <rdf:li rdf:resource="https://identifiers.org/inchikey/NCMVOABPESMRCP-SHYZEUOFSA-L"/>
                  <rdf:li rdf:resource="http://identifiers.org/seed.compound/cpd00206"/>
                </rdf:Bag>
              </bqbiol:is>
            </rdf:Description>
          </rdf:RDF>
        </annotation>
      </species>
      <species metaid="M_dctp_c" sboTerm="SBO:0000247" id="M_dctp_c" name="DCTP C9H12N3O13P3" compartment="C_c" hasOnlySubstanceUnits="true" fbc:charge="-4" fbc:chemicalFormula="C9H12N3O13P3">
        <notes>
          <html xmlns="http://www.w3.org/1999/xhtml">
            <p>FORMULA: C9H12N3O13P3</p>
            <p>CHARGE: -4</p>
            <p>SBOTerm: SBO:0000247</p>
          </html>
        </notes>
        <annotation xmlns:sbml="http://www.sbml.org/sbml/level3/version1/core">
          <rdf:RDF xmlns:rdf="http://www.w3.org/1999/02/22-rdf-syntax-ns#" xmlns:dcterms="http://purl.org/dc/terms/" xmlns:vCard="http://www.w3.org/2001/vcard-rdf/3.0#" xmlns:vCard4="http://www.w3.org/2006/vcard/ns#" xmlns:bqbiol="http://biomodels.net/biology-qualifiers/" xmlns:bqmodel="http://biomodels.net/model-qualifiers/">
            <rdf:Description rdf:about="#M_dctp_c">
              <bqbiol:is>
                <rdf:Bag>
                  <rdf:li rdf:resource="http://identifiers.org/kegg.compound/C00458"/>
                  <rdf:li rdf:resource="http://identifiers.org/chebi/CHEBI:10494"/>
                  <rdf:li rdf:resource="http://identifiers.org/chebi/CHEBI:14072"/>
                  <rdf:li rdf:resource="http://identifiers.org/chebi/CHEBI:16311"/>
                  <rdf:li rdf:resource="http://identifiers.org/chebi/CHEBI:19243"/>
                  <rdf:li rdf:resource="http://identifiers.org/chebi/CHEBI:57724"/>
                  <rdf:li rdf:resource="http://identifiers.org/chebi/CHEBI:61481"/>
                  <rdf:li rdf:resource="http://identifiers.org/hmdb/HMDB00998"/>
                  <rdf:li rdf:resource="http://identifiers.org/biocyc/META:DCTP"/>
                  <rdf:li rdf:resource="http://identifiers.org/metanetx.chemical/MNXM360"/>
                  <rdf:li rdf:resource="https://identifiers.org/inchikey/RGWHQCVHVJXOKC-SHYZEUOFSA-J"/>
                  <rdf:li rdf:resource="http://identifiers.org/seed.compound/cpd00356"/>
                </rdf:Bag>
              </bqbiol:is>
            </rdf:Description>
          </rdf:RDF>
        </annotation>
      </species>
      <species metaid="M_dcyt_c" sboTerm="SBO:0000247" id="M_dcyt_c" name="Deoxycytidine" compartment="C_c" hasOnlySubstanceUnits="true" fbc:charge="0" fbc:chemicalFormula="C9H13N3O4">
        <notes>
          <html xmlns="http://www.w3.org/1999/xhtml">
            <p>FORMULA: C9H13N3O4</p>
            <p>CHARGE: 0</p>
            <p>SBOTerm: SBO:0000247</p>
          </html>
        </notes>
        <annotation xmlns:sbml="http://www.sbml.org/sbml/level3/version1/core">
          <rdf:RDF xmlns:rdf="http://www.w3.org/1999/02/22-rdf-syntax-ns#" xmlns:dcterms="http://purl.org/dc/terms/" xmlns:vCard="http://www.w3.org/2001/vcard-rdf/3.0#" xmlns:vCard4="http://www.w3.org/2006/vcard/ns#" xmlns:bqbiol="http://biomodels.net/biology-qualifiers/" xmlns:bqmodel="http://biomodels.net/model-qualifiers/">
            <rdf:Description rdf:about="#M_dcyt_c">
              <bqbiol:is>
                <rdf:Bag>
                  <rdf:li rdf:resource="http://identifiers.org/reactome/R-ALL-500829"/>
                  <rdf:li rdf:resource="http://identifiers.org/kegg.compound/C00881"/>
                  <rdf:li rdf:resource="http://identifiers.org/chebi/CHEBI:15698"/>
                  <rdf:li rdf:resource="http://identifiers.org/chebi/CHEBI:19240"/>
                  <rdf:li rdf:resource="http://identifiers.org/chebi/CHEBI:41417"/>
                  <rdf:li rdf:resource="http://identifiers.org/chebi/CHEBI:41430"/>
                  <rdf:li rdf:resource="http://identifiers.org/chebi/CHEBI:41434"/>
                  <rdf:li rdf:resource="http://identifiers.org/chebi/CHEBI:41806"/>
                  <rdf:li rdf:resource="http://identifiers.org/chebi/CHEBI:4407"/>
                  <rdf:li rdf:resource="https://identifiers.org/inchikey/CKTSBUTUHBMZGZ-SHYZEUOFSA-N"/>
                  <rdf:li rdf:resource="http://identifiers.org/hmdb/HMDB00014"/>
                  <rdf:li rdf:resource="http://identifiers.org/biocyc/META:DEOXYCYTIDINE"/>
                  <rdf:li rdf:resource="http://identifiers.org/metanetx.chemical/MNXM704"/>
                  <rdf:li rdf:resource="http://identifiers.org/seed.compound/cpd00654"/>
                </rdf:Bag>
              </bqbiol:is>
            </rdf:Description>
          </rdf:RDF>
        </annotation>
      </species>
      <species metaid="M_dd2coa_c" sboTerm="SBO:0000247" id="M_dd2coa_c" name="Trans-Dodec-2-enoyl-CoA" compartment="C_c" hasOnlySubstanceUnits="true" fbc:charge="-4" fbc:chemicalFormula="C33H52N7O17P3S">
        <notes>
          <html xmlns="http://www.w3.org/1999/xhtml">
            <p>FORMULA: C33H52N7O17P3S</p>
            <p>CHARGE: -4</p>
            <p>SBOTerm: SBO:0000247</p>
          </html>
        </notes>
        <annotation xmlns:sbml="http://www.sbml.org/sbml/level3/version1/core">
          <rdf:RDF xmlns:rdf="http://www.w3.org/1999/02/22-rdf-syntax-ns#" xmlns:dcterms="http://purl.org/dc/terms/" xmlns:vCard="http://www.w3.org/2001/vcard-rdf/3.0#" xmlns:vCard4="http://www.w3.org/2006/vcard/ns#" xmlns:bqbiol="http://biomodels.net/biology-qualifiers/" xmlns:bqmodel="http://biomodels.net/model-qualifiers/">
            <rdf:Description rdf:about="#M_dd2coa_c">
              <bqbiol:is>
                <rdf:Bag>
                  <rdf:li rdf:resource="http://identifiers.org/reactome/R-ALL-77255"/>
                  <rdf:li rdf:resource="http://identifiers.org/kegg.compound/C03221"/>
                  <rdf:li rdf:resource="http://identifiers.org/chebi/CHEBI:11489"/>
                  <rdf:li rdf:resource="http://identifiers.org/chebi/CHEBI:1287"/>
                  <rdf:li rdf:resource="http://identifiers.org/chebi/CHEBI:15471"/>
                  <rdf:li rdf:resource="http://identifiers.org/chebi/CHEBI:19790"/>
                  <rdf:li rdf:resource="http://identifiers.org/chebi/CHEBI:57330"/>
                  <rdf:li rdf:resource="http://identifiers.org/hmdb/HMDB03712"/>
                  <rdf:li rdf:resource="http://identifiers.org/hmdb/HMDB11689"/>
                  <rdf:li rdf:resource="https://identifiers.org/inchikey/IRFYVBULXZMEDE-DEEZISNZSA-J"/>
                  <rdf:li rdf:resource="http://identifiers.org/lipidmaps/LMFA07050010"/>
                  <rdf:li rdf:resource="http://identifiers.org/lipidmaps/LMFA07050176"/>
                  <rdf:li rdf:resource="http://identifiers.org/lipidmaps/LMFA07050378"/>
                  <rdf:li rdf:resource="http://identifiers.org/biocyc/META:CPD-7222"/>
                  <rdf:li rdf:resource="http://identifiers.org/metanetx.chemical/MNXM642"/>
                  <rdf:li rdf:resource="http://identifiers.org/seed.compound/cpd02060"/>
                </rdf:Bag>
              </bqbiol:is>
            </rdf:Description>
          </rdf:RDF>
        </annotation>
      </species>
      <species metaid="M_ddcaACP_c" sboTerm="SBO:0000247" id="M_ddcaACP_c" name="Dodecanoyl-ACP (n-C12:0ACP)" compartment="C_c" hasOnlySubstanceUnits="true" fbc:charge="0" fbc:chemicalFormula="C396H625N96O143P0S3">
        <notes>
          <html xmlns="http://www.w3.org/1999/xhtml">
            <p>FORMULA: C396H625N96O143P0S3</p>
            <p>CHARGE: 0</p>
            <p>SBOTerm: SBO:0000247</p>
          </html>
        </notes>
        <annotation xmlns:sbml="http://www.sbml.org/sbml/level3/version1/core">
          <rdf:RDF xmlns:rdf="http://www.w3.org/1999/02/22-rdf-syntax-ns#" xmlns:dcterms="http://purl.org/dc/terms/" xmlns:vCard="http://www.w3.org/2001/vcard-rdf/3.0#" xmlns:vCard4="http://www.w3.org/2006/vcard/ns#" xmlns:bqbiol="http://biomodels.net/biology-qualifiers/" xmlns:bqmodel="http://biomodels.net/model-qualifiers/">
            <rdf:Description rdf:about="#M_ddcaACP_c">
              <bqbiol:is>
                <rdf:Bag>
                  <rdf:li rdf:resource="http://identifiers.org/metanetx.chemical/MNXM89851"/>
                </rdf:Bag>
              </bqbiol:is>
            </rdf:Description>
          </rdf:RDF>
        </annotation>
      </species>
      <species metaid="M_ddca_c" sboTerm="SBO:0000247" id="M_ddca_c" name="Dodecanoate (n-C12:0)" compartment="C_c" hasOnlySubstanceUnits="true" fbc:charge="-1" fbc:chemicalFormula="C12H23O2">
        <notes>
          <html xmlns="http://www.w3.org/1999/xhtml">
            <p>FORMULA: C12H23O2</p>
            <p>CHARGE: -1</p>
            <p>SBOTerm: SBO:0000247</p>
          </html>
        </notes>
        <annotation xmlns:sbml="http://www.sbml.org/sbml/level3/version1/core">
          <rdf:RDF xmlns:rdf="http://www.w3.org/1999/02/22-rdf-syntax-ns#" xmlns:dcterms="http://purl.org/dc/terms/" xmlns:vCard="http://www.w3.org/2001/vcard-rdf/3.0#" xmlns:vCard4="http://www.w3.org/2006/vcard/ns#" xmlns:bqbiol="http://biomodels.net/biology-qualifiers/" xmlns:bqmodel="http://biomodels.net/model-qualifiers/">
            <rdf:Description rdf:about="#M_ddca_c">
              <bqbiol:is>
                <rdf:Bag>
                  <rdf:li rdf:resource="http://identifiers.org/metanetx.chemical/MNXM162258"/>
                </rdf:Bag>
              </bqbiol:is>
            </rdf:Description>
          </rdf:RDF>
        </annotation>
      </species>
      <species metaid="M_ddca_p" sboTerm="SBO:0000247" id="M_ddca_p" name="Dodecanoate (n-C12:0)" compartment="C_p" hasOnlySubstanceUnits="true" fbc:charge="-1" fbc:chemicalFormula="C12H23O2">
        <notes>
          <html xmlns="http://www.w3.org/1999/xhtml">
            <p>FORMULA: C12H23O2</p>
            <p>CHARGE: -1</p>
            <p>SBOTerm: SBO:0000247</p>
          </html>
        </notes>
        <annotation xmlns:sbml="http://www.sbml.org/sbml/level3/version1/core">
          <rdf:RDF xmlns:rdf="http://www.w3.org/1999/02/22-rdf-syntax-ns#" xmlns:dcterms="http://purl.org/dc/terms/" xmlns:vCard="http://www.w3.org/2001/vcard-rdf/3.0#" xmlns:vCard4="http://www.w3.org/2006/vcard/ns#" xmlns:bqbiol="http://biomodels.net/biology-qualifiers/" xmlns:bqmodel="http://biomodels.net/model-qualifiers/">
            <rdf:Description rdf:about="#M_ddca_p">
              <bqbiol:is>
                <rdf:Bag>
                  <rdf:li rdf:resource="http://identifiers.org/metanetx.chemical/MNXM162258"/>
                </rdf:Bag>
              </bqbiol:is>
            </rdf:Description>
          </rdf:RDF>
        </annotation>
      </species>
      <species metaid="M_ddcacoa_c" sboTerm="SBO:0000247" id="M_ddcacoa_c" name="Dodecanoyl-CoA (n-C12:0CoA)" compartment="C_c" hasOnlySubstanceUnits="true" fbc:charge="-4" fbc:chemicalFormula="C33H54N7O17P3S">
        <notes>
          <html xmlns="http://www.w3.org/1999/xhtml">
            <p>FORMULA: C33H54N7O17P3S</p>
            <p>CHARGE: -4</p>
            <p>SBOTerm: SBO:0000247</p>
          </html>
        </notes>
        <annotation xmlns:sbml="http://www.sbml.org/sbml/level3/version1/core">
          <rdf:RDF xmlns:rdf="http://www.w3.org/1999/02/22-rdf-syntax-ns#" xmlns:dcterms="http://purl.org/dc/terms/" xmlns:vCard="http://www.w3.org/2001/vcard-rdf/3.0#" xmlns:vCard4="http://www.w3.org/2006/vcard/ns#" xmlns:bqbiol="http://biomodels.net/biology-qualifiers/" xmlns:bqmodel="http://biomodels.net/model-qualifiers/">
            <rdf:Description rdf:about="#M_ddcacoa_c">
              <bqbiol:is>
                <rdf:Bag>
                  <rdf:li rdf:resource="http://identifiers.org/reactome/R-ALL-77261"/>
                  <rdf:li rdf:resource="http://identifiers.org/kegg.compound/C01832"/>
                  <rdf:li rdf:resource="http://identifiers.org/chebi/CHEBI:14188"/>
                  <rdf:li rdf:resource="http://identifiers.org/chebi/CHEBI:14501"/>
                  <rdf:li rdf:resource="http://identifiers.org/chebi/CHEBI:15521"/>
                  <rdf:li rdf:resource="http://identifiers.org/chebi/CHEBI:25014"/>
                  <rdf:li rdf:resource="http://identifiers.org/chebi/CHEBI:41874"/>
                  <rdf:li rdf:resource="http://identifiers.org/chebi/CHEBI:57375"/>
                  <rdf:li rdf:resource="http://identifiers.org/chebi/CHEBI:6392"/>
                  <rdf:li rdf:resource="http://identifiers.org/hmdb/HMDB03571"/>
                  <rdf:li rdf:resource="http://identifiers.org/lipidmaps/LMFA07050005"/>
                  <rdf:li rdf:resource="http://identifiers.org/lipidmaps/LMFA07050340"/>
                  <rdf:li rdf:resource="http://identifiers.org/biocyc/META:LAUROYLCOA-CPD"/>
                  <rdf:li rdf:resource="http://identifiers.org/metanetx.chemical/MNXM363"/>
                  <rdf:li rdf:resource="https://identifiers.org/inchikey/YMCXGHLSVALICC-GMHMEAMDSA-J"/>
                  <rdf:li rdf:resource="http://identifiers.org/seed.compound/cpd01260"/>
                </rdf:Bag>
              </bqbiol:is>
            </rdf:Description>
          </rdf:RDF>
        </annotation>
      </species>
      <species metaid="M_ddcap_c" sboTerm="SBO:0000247" id="M_ddcap_c" name="Dodecanoly-phosphate (n-C12:0)" compartment="C_c" hasOnlySubstanceUnits="true" fbc:chemicalFormula="C12H24O5P">
        <notes>
          <html xmlns="http://www.w3.org/1999/xhtml">
            <p>FORMULA: C12H24O5P</p>
            <p>SBOTerm: SBO:0000247</p>
          </html>
        </notes>
        <annotation xmlns:sbml="http://www.sbml.org/sbml/level3/version1/core">
          <rdf:RDF xmlns:rdf="http://www.w3.org/1999/02/22-rdf-syntax-ns#" xmlns:dcterms="http://purl.org/dc/terms/" xmlns:vCard="http://www.w3.org/2001/vcard-rdf/3.0#" xmlns:vCard4="http://www.w3.org/2006/vcard/ns#" xmlns:bqbiol="http://biomodels.net/biology-qualifiers/" xmlns:bqmodel="http://biomodels.net/model-qualifiers/">
            <rdf:Description rdf:about="#M_ddcap_c">
              <bqbiol:is>
                <rdf:Bag>
                  <rdf:li rdf:resource="http://identifiers.org/metanetx.chemical/MNXM147470"/>
                </rdf:Bag>
              </bqbiol:is>
            </rdf:Description>
          </rdf:RDF>
        </annotation>
      </species>
      <species metaid="M_dec4_2_coa_c" sboTerm="SBO:0000247" id="M_dec4_2_coa_c" name="2 trans 4 cis decadienoyl CoA" compartment="C_c" hasOnlySubstanceUnits="true" fbc:chemicalFormula="C31H46N7O17P3S">
        <notes>
          <html xmlns="http://www.w3.org/1999/xhtml">
            <p>FORMULA: C31H46N7O17P3S</p>
            <p>SBOTerm: SBO:0000247</p>
          </html>
        </notes>
        <sbml:annotation xmlns:sbml="http://www.sbml.org/sbml/level3/version1/core">
          <rdf:RDF xmlns:rdf="http://www.w3.org/1999/02/22-rdf-syntax-ns#">
            <rdf:Description rdf:about="#M_dec4_2_coa_c">
              <bqbiol:is xmlns:bqbiol="http://biomodels.net/biology-qualifiers/">
                <rdf:Bag/>
              </bqbiol:is>
            </rdf:Description>
          </rdf:RDF>
        </sbml:annotation>
      </species>
      <species metaid="M_dextrin_c" sboTerm="SBO:0000247" id="M_dextrin_c" name="Dextrin C12H20O10" compartment="C_c" hasOnlySubstanceUnits="true" fbc:chemicalFormula="C12H20O10">
        <notes>
          <html xmlns="http://www.w3.org/1999/xhtml">
            <p>FORMULA: C12H20O10</p>
            <p>SBOTerm: SBO:0000247</p>
          </html>
        </notes>
        <annotation xmlns:sbml="http://www.sbml.org/sbml/level3/version1/core">
          <rdf:RDF xmlns:rdf="http://www.w3.org/1999/02/22-rdf-syntax-ns#" xmlns:dcterms="http://purl.org/dc/terms/" xmlns:vCard="http://www.w3.org/2001/vcard-rdf/3.0#" xmlns:vCard4="http://www.w3.org/2006/vcard/ns#" xmlns:bqbiol="http://biomodels.net/biology-qualifiers/" xmlns:bqmodel="http://biomodels.net/model-qualifiers/">
            <rdf:Description rdf:about="#M_dextrin_c">
              <bqbiol:is>
                <rdf:Bag>
                  <rdf:li rdf:resource="http://identifiers.org/chebi/CHEBI:23651"/>
                  <rdf:li rdf:resource="http://identifiers.org/chebi/CHEBI:28675"/>
                  <rdf:li rdf:resource="http://identifiers.org/chebi/CHEBI:4468"/>
                  <rdf:li rdf:resource="http://identifiers.org/kegg.glycan/G00725"/>
                  <rdf:li rdf:resource="http://identifiers.org/hmdb/HMDB06857"/>
                  <rdf:li rdf:resource="http://identifiers.org/metanetx.chemical/MNXM49265"/>
                  <rdf:li rdf:resource="http://identifiers.org/seed.compound/cpd11594"/>
                </rdf:Bag>
              </bqbiol:is>
            </rdf:Description>
          </rdf:RDF>
        </annotation>
      </species>
      <species metaid="M_dextrin_e" sboTerm="SBO:0000247" id="M_dextrin_e" name="Dextrin C12H20O10" compartment="C_e" hasOnlySubstanceUnits="true" fbc:chemicalFormula="C12H20O10">
        <notes>
          <html xmlns="http://www.w3.org/1999/xhtml">
            <p>FORMULA: C12H20O10</p>
            <p>SBOTerm: SBO:0000247</p>
          </html>
        </notes>
        <annotation xmlns:sbml="http://www.sbml.org/sbml/level3/version1/core">
          <rdf:RDF xmlns:rdf="http://www.w3.org/1999/02/22-rdf-syntax-ns#" xmlns:dcterms="http://purl.org/dc/terms/" xmlns:vCard="http://www.w3.org/2001/vcard-rdf/3.0#" xmlns:vCard4="http://www.w3.org/2006/vcard/ns#" xmlns:bqbiol="http://biomodels.net/biology-qualifiers/" xmlns:bqmodel="http://biomodels.net/model-qualifiers/">
            <rdf:Description rdf:about="#M_dextrin_e">
              <bqbiol:is>
                <rdf:Bag>
                  <rdf:li rdf:resource="http://identifiers.org/chebi/CHEBI:23651"/>
                  <rdf:li rdf:resource="http://identifiers.org/chebi/CHEBI:28675"/>
                  <rdf:li rdf:resource="http://identifiers.org/chebi/CHEBI:4468"/>
                  <rdf:li rdf:resource="http://identifiers.org/kegg.glycan/G00725"/>
                  <rdf:li rdf:resource="http://identifiers.org/hmdb/HMDB06857"/>
                  <rdf:li rdf:resource="http://identifiers.org/metanetx.chemical/MNXM49265"/>
                  <rdf:li rdf:resource="http://identifiers.org/seed.compound/cpd11594"/>
                </rdf:Bag>
              </bqbiol:is>
            </rdf:Description>
          </rdf:RDF>
        </annotation>
      </species>
      <species metaid="M_dgal6p_c" sboTerm="SBO:0000247" id="M_dgal6p_c" name="D-Galactose 6-phosphate" compartment="C_c" hasOnlySubstanceUnits="true" fbc:chemicalFormula="C6H11O9P">
        <notes>
          <html xmlns="http://www.w3.org/1999/xhtml">
            <p>FORMULA: C6H11O9P</p>
            <p>SBOTerm: SBO:0000247</p>
          </html>
        </notes>
        <annotation xmlns:sbml="http://www.sbml.org/sbml/level3/version1/core">
          <rdf:RDF xmlns:rdf="http://www.w3.org/1999/02/22-rdf-syntax-ns#" xmlns:dcterms="http://purl.org/dc/terms/" xmlns:vCard="http://www.w3.org/2001/vcard-rdf/3.0#" xmlns:vCard4="http://www.w3.org/2006/vcard/ns#" xmlns:bqbiol="http://biomodels.net/biology-qualifiers/" xmlns:bqmodel="http://biomodels.net/model-qualifiers/">
            <rdf:Description rdf:about="#M_dgal6p_c">
              <bqbiol:is>
                <rdf:Bag>
                  <rdf:li rdf:resource="http://identifiers.org/metanetx.chemical/MNXM92233"/>
                </rdf:Bag>
              </bqbiol:is>
            </rdf:Description>
          </rdf:RDF>
        </annotation>
      </species>
      <species metaid="M_dgdp_c" sboTerm="SBO:0000247" id="M_dgdp_c" name="DGDP C10H12N5O10P2" compartment="C_c" hasOnlySubstanceUnits="true" fbc:charge="-3" fbc:chemicalFormula="C10H12N5O10P2">
        <notes>
          <html xmlns="http://www.w3.org/1999/xhtml">
            <p>FORMULA: C10H12N5O10P2</p>
            <p>CHARGE: -3</p>
            <p>SBOTerm: SBO:0000247</p>
          </html>
        </notes>
        <annotation xmlns:sbml="http://www.sbml.org/sbml/level3/version1/core">
          <rdf:RDF xmlns:rdf="http://www.w3.org/1999/02/22-rdf-syntax-ns#" xmlns:dcterms="http://purl.org/dc/terms/" xmlns:vCard="http://www.w3.org/2001/vcard-rdf/3.0#" xmlns:vCard4="http://www.w3.org/2006/vcard/ns#" xmlns:bqbiol="http://biomodels.net/biology-qualifiers/" xmlns:bqmodel="http://biomodels.net/model-qualifiers/">
            <rdf:Description rdf:about="#M_dgdp_c">
              <bqbiol:is>
                <rdf:Bag>
                  <rdf:li rdf:resource="http://identifiers.org/reactome/R-ALL-500077"/>
                  <rdf:li rdf:resource="http://identifiers.org/kegg.compound/C00361"/>
                  <rdf:li rdf:resource="http://identifiers.org/chebi/CHEBI:10495"/>
                  <rdf:li rdf:resource="http://identifiers.org/chebi/CHEBI:19245"/>
                  <rdf:li rdf:resource="http://identifiers.org/chebi/CHEBI:28862"/>
                  <rdf:li rdf:resource="http://identifiers.org/chebi/CHEBI:41949"/>
                  <rdf:li rdf:resource="http://identifiers.org/chebi/CHEBI:58595"/>
                  <rdf:li rdf:resource="https://identifiers.org/inchikey/CIKGWCTVFSRMJU-KVQBGUIXSA-K"/>
                  <rdf:li rdf:resource="http://identifiers.org/hmdb/HMDB00960"/>
                  <rdf:li rdf:resource="http://identifiers.org/biocyc/META:DGDP"/>
                  <rdf:li rdf:resource="http://identifiers.org/metanetx.chemical/MNXM436"/>
                  <rdf:li rdf:resource="http://identifiers.org/seed.compound/cpd00295"/>
                </rdf:Bag>
              </bqbiol:is>
            </rdf:Description>
          </rdf:RDF>
        </annotation>
      </species>
      <species metaid="M_dgmp_c" sboTerm="SBO:0000247" id="M_dgmp_c" name="DGMP C10H12N5O7P" compartment="C_c" hasOnlySubstanceUnits="true" fbc:charge="-2" fbc:chemicalFormula="C10H12N5O7P">
        <notes>
          <html xmlns="http://www.w3.org/1999/xhtml">
            <p>FORMULA: C10H12N5O7P</p>
            <p>CHARGE: -2</p>
            <p>SBOTerm: SBO:0000247</p>
          </html>
        </notes>
        <annotation xmlns:sbml="http://www.sbml.org/sbml/level3/version1/core">
          <rdf:RDF xmlns:rdf="http://www.w3.org/1999/02/22-rdf-syntax-ns#" xmlns:dcterms="http://purl.org/dc/terms/" xmlns:vCard="http://www.w3.org/2001/vcard-rdf/3.0#" xmlns:vCard4="http://www.w3.org/2006/vcard/ns#" xmlns:bqbiol="http://biomodels.net/biology-qualifiers/" xmlns:bqmodel="http://biomodels.net/model-qualifiers/">
            <rdf:Description rdf:about="#M_dgmp_c">
              <bqbiol:is>
                <rdf:Bag>
                  <rdf:li rdf:resource="http://identifiers.org/reactome/R-ALL-500071"/>
                  <rdf:li rdf:resource="http://identifiers.org/kegg.compound/C00362"/>
                  <rdf:li rdf:resource="http://identifiers.org/chebi/CHEBI:10496"/>
                  <rdf:li rdf:resource="http://identifiers.org/chebi/CHEBI:14074"/>
                  <rdf:li rdf:resource="http://identifiers.org/chebi/CHEBI:16192"/>
                  <rdf:li rdf:resource="http://identifiers.org/chebi/CHEBI:19246"/>
                  <rdf:li rdf:resource="http://identifiers.org/chebi/CHEBI:41902"/>
                  <rdf:li rdf:resource="http://identifiers.org/chebi/CHEBI:41939"/>
                  <rdf:li rdf:resource="http://identifiers.org/chebi/CHEBI:41944"/>
                  <rdf:li rdf:resource="http://identifiers.org/chebi/CHEBI:42676"/>
                  <rdf:li rdf:resource="http://identifiers.org/chebi/CHEBI:42726"/>
                  <rdf:li rdf:resource="http://identifiers.org/chebi/CHEBI:42733"/>
                  <rdf:li rdf:resource="http://identifiers.org/chebi/CHEBI:45049"/>
                  <rdf:li rdf:resource="http://identifiers.org/chebi/CHEBI:47449"/>
                  <rdf:li rdf:resource="http://identifiers.org/chebi/CHEBI:57673"/>
                  <rdf:li rdf:resource="https://identifiers.org/inchikey/LTFMZDNNPPEQNG-KVQBGUIXSA-L"/>
                  <rdf:li rdf:resource="http://identifiers.org/biocyc/META:DGMP"/>
                  <rdf:li rdf:resource="http://identifiers.org/metanetx.chemical/MNXM546"/>
                  <rdf:li rdf:resource="http://identifiers.org/seed.compound/cpd00296"/>
                </rdf:Bag>
              </bqbiol:is>
            </rdf:Description>
          </rdf:RDF>
        </annotation>
      </species>
      <species metaid="M_dgsn_c" sboTerm="SBO:0000247" id="M_dgsn_c" name="Deoxyguanosine" compartment="C_c" hasOnlySubstanceUnits="true" fbc:charge="0" fbc:chemicalFormula="C10H13N5O4">
        <notes>
          <html xmlns="http://www.w3.org/1999/xhtml">
            <p>FORMULA: C10H13N5O4</p>
            <p>CHARGE: 0</p>
            <p>SBOTerm: SBO:0000247</p>
          </html>
        </notes>
        <annotation xmlns:sbml="http://www.sbml.org/sbml/level3/version1/core">
          <rdf:RDF xmlns:rdf="http://www.w3.org/1999/02/22-rdf-syntax-ns#" xmlns:dcterms="http://purl.org/dc/terms/" xmlns:vCard="http://www.w3.org/2001/vcard-rdf/3.0#" xmlns:vCard4="http://www.w3.org/2006/vcard/ns#" xmlns:bqbiol="http://biomodels.net/biology-qualifiers/" xmlns:bqmodel="http://biomodels.net/model-qualifiers/">
            <rdf:Description rdf:about="#M_dgsn_c">
              <bqbiol:is>
                <rdf:Bag>
                  <rdf:li rdf:resource="http://identifiers.org/kegg.compound/C00330"/>
                  <rdf:li rdf:resource="http://identifiers.org/chebi/CHEBI:14116"/>
                  <rdf:li rdf:resource="http://identifiers.org/chebi/CHEBI:17172"/>
                  <rdf:li rdf:resource="http://identifiers.org/chebi/CHEBI:19244"/>
                  <rdf:li rdf:resource="http://identifiers.org/chebi/CHEBI:23624"/>
                  <rdf:li rdf:resource="http://identifiers.org/chebi/CHEBI:42667"/>
                  <rdf:li rdf:resource="http://identifiers.org/chebi/CHEBI:42867"/>
                  <rdf:li rdf:resource="http://identifiers.org/chebi/CHEBI:42874"/>
                  <rdf:li rdf:resource="http://identifiers.org/chebi/CHEBI:42987"/>
                  <rdf:li rdf:resource="http://identifiers.org/chebi/CHEBI:4412"/>
                  <rdf:li rdf:resource="http://identifiers.org/hmdb/HMDB00085"/>
                  <rdf:li rdf:resource="http://identifiers.org/biocyc/META:DEOXYGUANOSINE"/>
                  <rdf:li rdf:resource="http://identifiers.org/metanetx.chemical/MNXM647"/>
                  <rdf:li rdf:resource="https://identifiers.org/inchikey/YKBGVTZYEHREMT-KVQBGUIXSA-N"/>
                  <rdf:li rdf:resource="http://identifiers.org/seed.compound/cpd00277"/>
                </rdf:Bag>
              </bqbiol:is>
            </rdf:Description>
          </rdf:RDF>
        </annotation>
      </species>
      <species metaid="M_dgtp_c" sboTerm="SBO:0000247" id="M_dgtp_c" name="DGTP C10H12N5O13P3" compartment="C_c" hasOnlySubstanceUnits="true" fbc:charge="-4" fbc:chemicalFormula="C10H12N5O13P3">
        <notes>
          <html xmlns="http://www.w3.org/1999/xhtml">
            <p>FORMULA: C10H12N5O13P3</p>
            <p>CHARGE: -4</p>
            <p>SBOTerm: SBO:0000247</p>
          </html>
        </notes>
        <annotation xmlns:sbml="http://www.sbml.org/sbml/level3/version1/core">
          <rdf:RDF xmlns:rdf="http://www.w3.org/1999/02/22-rdf-syntax-ns#" xmlns:dcterms="http://purl.org/dc/terms/" xmlns:vCard="http://www.w3.org/2001/vcard-rdf/3.0#" xmlns:vCard4="http://www.w3.org/2006/vcard/ns#" xmlns:bqbiol="http://biomodels.net/biology-qualifiers/" xmlns:bqmodel="http://biomodels.net/model-qualifiers/">
            <rdf:Description rdf:about="#M_dgtp_c">
              <bqbiol:is>
                <rdf:Bag>
                  <rdf:li rdf:resource="http://identifiers.org/kegg.compound/C00286"/>
                  <rdf:li rdf:resource="http://identifiers.org/chebi/CHEBI:10497"/>
                  <rdf:li rdf:resource="http://identifiers.org/chebi/CHEBI:14076"/>
                  <rdf:li rdf:resource="http://identifiers.org/chebi/CHEBI:16497"/>
                  <rdf:li rdf:resource="http://identifiers.org/chebi/CHEBI:19247"/>
                  <rdf:li rdf:resource="http://identifiers.org/chebi/CHEBI:57794"/>
                  <rdf:li rdf:resource="http://identifiers.org/chebi/CHEBI:61429"/>
                  <rdf:li rdf:resource="https://identifiers.org/inchikey/HAAZLUGHYHWQIW-KVQBGUIXSA-J"/>
                  <rdf:li rdf:resource="http://identifiers.org/hmdb/HMDB01440"/>
                  <rdf:li rdf:resource="http://identifiers.org/biocyc/META:DGTP"/>
                  <rdf:li rdf:resource="http://identifiers.org/metanetx.chemical/MNXM344"/>
                  <rdf:li rdf:resource="http://identifiers.org/seed.compound/cpd00241"/>
                </rdf:Bag>
              </bqbiol:is>
            </rdf:Description>
          </rdf:RDF>
        </annotation>
      </species>
      <species metaid="M_dha_c" sboTerm="SBO:0000247" id="M_dha_c" name="Dihydroxyacetone" compartment="C_c" hasOnlySubstanceUnits="true" fbc:charge="0" fbc:chemicalFormula="C3H6O3">
        <notes>
          <html xmlns="http://www.w3.org/1999/xhtml">
            <p>FORMULA: C3H6O3</p>
            <p>CHARGE: 0</p>
            <p>SBOTerm: SBO:0000247</p>
          </html>
        </notes>
        <annotation xmlns:sbml="http://www.sbml.org/sbml/level3/version1/core">
          <rdf:RDF xmlns:rdf="http://www.w3.org/1999/02/22-rdf-syntax-ns#" xmlns:dcterms="http://purl.org/dc/terms/" xmlns:vCard="http://www.w3.org/2001/vcard-rdf/3.0#" xmlns:vCard4="http://www.w3.org/2006/vcard/ns#" xmlns:bqbiol="http://biomodels.net/biology-qualifiers/" xmlns:bqmodel="http://biomodels.net/model-qualifiers/">
            <rdf:Description rdf:about="#M_dha_c">
              <bqbiol:is>
                <rdf:Bag>
                  <rdf:li rdf:resource="http://identifiers.org/kegg.compound/C00184"/>
                  <rdf:li rdf:resource="http://identifiers.org/chebi/CHEBI:14340"/>
                  <rdf:li rdf:resource="http://identifiers.org/chebi/CHEBI:16016"/>
                  <rdf:li rdf:resource="http://identifiers.org/chebi/CHEBI:24354"/>
                  <rdf:li rdf:resource="http://identifiers.org/chebi/CHEBI:39809"/>
                  <rdf:li rdf:resource="http://identifiers.org/chebi/CHEBI:5453"/>
                  <rdf:li rdf:resource="http://identifiers.org/kegg.drug/D07841"/>
                  <rdf:li rdf:resource="http://identifiers.org/hmdb/HMDB01882"/>
                  <rdf:li rdf:resource="http://identifiers.org/biocyc/META:DIHYDROXYACETONE"/>
                  <rdf:li rdf:resource="http://identifiers.org/metanetx.chemical/MNXM460"/>
                  <rdf:li rdf:resource="https://identifiers.org/inchikey/RXKJFZQQPQGTFL-UHFFFAOYSA-N"/>
                  <rdf:li rdf:resource="http://identifiers.org/seed.compound/cpd00157"/>
                </rdf:Bag>
              </bqbiol:is>
            </rdf:Description>
          </rdf:RDF>
        </annotation>
      </species>
      <species metaid="M_dhap_c" sboTerm="SBO:0000247" id="M_dhap_c" name="Dihydroxyacetone phosphate" compartment="C_c" hasOnlySubstanceUnits="true" fbc:charge="-2" fbc:chemicalFormula="C3H5O6P">
        <notes>
          <html xmlns="http://www.w3.org/1999/xhtml">
            <p>FORMULA: C3H5O6P</p>
            <p>CHARGE: -2</p>
            <p>SBOTerm: SBO:0000247</p>
          </html>
        </notes>
        <annotation xmlns:sbml="http://www.sbml.org/sbml/level3/version1/core">
          <rdf:RDF xmlns:rdf="http://www.w3.org/1999/02/22-rdf-syntax-ns#" xmlns:dcterms="http://purl.org/dc/terms/" xmlns:vCard="http://www.w3.org/2001/vcard-rdf/3.0#" xmlns:vCard4="http://www.w3.org/2006/vcard/ns#" xmlns:bqbiol="http://biomodels.net/biology-qualifiers/" xmlns:bqmodel="http://biomodels.net/model-qualifiers/">
            <rdf:Description rdf:about="#M_dhap_c">
              <bqbiol:is>
                <rdf:Bag>
                  <rdf:li rdf:resource="http://identifiers.org/reactome/R-ALL-188451"/>
                  <rdf:li rdf:resource="http://identifiers.org/reactome/R-ALL-390404"/>
                  <rdf:li rdf:resource="http://identifiers.org/reactome/R-ALL-75970"/>
                  <rdf:li rdf:resource="http://identifiers.org/kegg.compound/C00111"/>
                  <rdf:li rdf:resource="http://identifiers.org/chebi/CHEBI:14341"/>
                  <rdf:li rdf:resource="http://identifiers.org/chebi/CHEBI:14342"/>
                  <rdf:li rdf:resource="http://identifiers.org/chebi/CHEBI:16108"/>
                  <rdf:li rdf:resource="http://identifiers.org/chebi/CHEBI:24355"/>
                  <rdf:li rdf:resource="http://identifiers.org/chebi/CHEBI:39571"/>
                  <rdf:li rdf:resource="http://identifiers.org/chebi/CHEBI:5454"/>
                  <rdf:li rdf:resource="http://identifiers.org/chebi/CHEBI:57642"/>
                  <rdf:li rdf:resource="https://identifiers.org/inchikey/GNGACRATGGDKBX-UHFFFAOYSA-L"/>
                  <rdf:li rdf:resource="http://identifiers.org/hmdb/HMDB01473"/>
                  <rdf:li rdf:resource="http://identifiers.org/hmdb/HMDB11735"/>
                  <rdf:li rdf:resource="http://identifiers.org/biocyc/META:DIHYDROXY-ACETONE-PHOSPHATE"/>
                  <rdf:li rdf:resource="http://identifiers.org/metanetx.chemical/MNXM77"/>
                  <rdf:li rdf:resource="http://identifiers.org/seed.compound/cpd00095"/>
                </rdf:Bag>
              </bqbiol:is>
            </rdf:Description>
          </rdf:RDF>
        </annotation>
      </species>
      <species metaid="M_dhf_c" sboTerm="SBO:0000247" id="M_dhf_c" name="7,8-Dihydrofolate" compartment="C_c" hasOnlySubstanceUnits="true" fbc:charge="-2" fbc:chemicalFormula="C19H19N7O6">
        <notes>
          <html xmlns="http://www.w3.org/1999/xhtml">
            <p>FORMULA: C19H19N7O6</p>
            <p>CHARGE: -2</p>
            <p>SBOTerm: SBO:0000247</p>
          </html>
        </notes>
        <annotation xmlns:sbml="http://www.sbml.org/sbml/level3/version1/core">
          <rdf:RDF xmlns:rdf="http://www.w3.org/1999/02/22-rdf-syntax-ns#" xmlns:dcterms="http://purl.org/dc/terms/" xmlns:vCard="http://www.w3.org/2001/vcard-rdf/3.0#" xmlns:vCard4="http://www.w3.org/2006/vcard/ns#" xmlns:bqbiol="http://biomodels.net/biology-qualifiers/" xmlns:bqmodel="http://biomodels.net/model-qualifiers/">
            <rdf:Description rdf:about="#M_dhf_c">
              <bqbiol:is>
                <rdf:Bag>
                  <rdf:li rdf:resource="http://identifiers.org/reactome/R-ALL-73604"/>
                  <rdf:li rdf:resource="http://identifiers.org/kegg.compound/C00415"/>
                  <rdf:li rdf:resource="http://identifiers.org/chebi/CHEBI:12245"/>
                  <rdf:li rdf:resource="http://identifiers.org/chebi/CHEBI:14150"/>
                  <rdf:li rdf:resource="http://identifiers.org/chebi/CHEBI:15633"/>
                  <rdf:li rdf:resource="http://identifiers.org/chebi/CHEBI:20768"/>
                  <rdf:li rdf:resource="http://identifiers.org/chebi/CHEBI:42000"/>
                  <rdf:li rdf:resource="http://identifiers.org/chebi/CHEBI:4564"/>
                  <rdf:li rdf:resource="http://identifiers.org/chebi/CHEBI:57451"/>
                  <rdf:li rdf:resource="http://identifiers.org/hmdb/HMDB01056"/>
                  <rdf:li rdf:resource="http://identifiers.org/biocyc/META:DIHYDROFOLATE"/>
                  <rdf:li rdf:resource="http://identifiers.org/metanetx.chemical/MNXM281"/>
                  <rdf:li rdf:resource="https://identifiers.org/inchikey/OZRNSSUDZOLUSN-LBPRGKRZSA-L"/>
                  <rdf:li rdf:resource="http://identifiers.org/seed.compound/cpd00330"/>
                </rdf:Bag>
              </bqbiol:is>
            </rdf:Description>
          </rdf:RDF>
        </annotation>
      </species>
      <species metaid="M_dhlam_c" sboTerm="SBO:0000247" id="M_dhlam_c" name="Dihydrolipoamide C8H17NOS2" compartment="C_c" hasOnlySubstanceUnits="true" fbc:charge="0" fbc:chemicalFormula="C8H17NOS2">
        <notes>
          <html xmlns="http://www.w3.org/1999/xhtml">
            <p>FORMULA: C8H17NOS2</p>
            <p>CHARGE: 0</p>
            <p>SBOTerm: SBO:0000247</p>
          </html>
        </notes>
        <annotation xmlns:sbml="http://www.sbml.org/sbml/level3/version1/core">
          <rdf:RDF xmlns:rdf="http://www.w3.org/1999/02/22-rdf-syntax-ns#" xmlns:dcterms="http://purl.org/dc/terms/" xmlns:vCard="http://www.w3.org/2001/vcard-rdf/3.0#" xmlns:vCard4="http://www.w3.org/2006/vcard/ns#" xmlns:bqbiol="http://biomodels.net/biology-qualifiers/" xmlns:bqmodel="http://biomodels.net/model-qualifiers/">
            <rdf:Description rdf:about="#M_dhlam_c">
              <bqbiol:is>
                <rdf:Bag>
                  <rdf:li rdf:resource="http://identifiers.org/kegg.compound/C00579"/>
                  <rdf:li rdf:resource="http://identifiers.org/chebi/CHEBI:14153"/>
                  <rdf:li rdf:resource="http://identifiers.org/chebi/CHEBI:17694"/>
                  <rdf:li rdf:resource="http://identifiers.org/chebi/CHEBI:23749"/>
                  <rdf:li rdf:resource="http://identifiers.org/chebi/CHEBI:43711"/>
                  <rdf:li rdf:resource="http://identifiers.org/chebi/CHEBI:4568"/>
                  <rdf:li rdf:resource="http://identifiers.org/hmdb/HMDB00985"/>
                  <rdf:li rdf:resource="http://identifiers.org/hmdb/HMDB06948"/>
                  <rdf:li rdf:resource="http://identifiers.org/lipidmaps/LMFA08010014"/>
                  <rdf:li rdf:resource="http://identifiers.org/lipidmaps/LMFA08010019"/>
                  <rdf:li rdf:resource="http://identifiers.org/biocyc/META:DIHYDROLIPOAMIDE"/>
                  <rdf:li rdf:resource="http://identifiers.org/metanetx.chemical/MNXM1277"/>
                  <rdf:li rdf:resource="https://identifiers.org/inchikey/VLYUGYAKYZETRF-SSDOTTSWSA-N"/>
                  <rdf:li rdf:resource="http://identifiers.org/seed.compound/cpd00449"/>
                </rdf:Bag>
              </bqbiol:is>
            </rdf:Description>
          </rdf:RDF>
        </annotation>
      </species>
      <species metaid="M_dhna_c" sboTerm="SBO:0000247" id="M_dhna_c" name="1,4-Dihydroxy-2-naphthoate" compartment="C_c" hasOnlySubstanceUnits="true" fbc:charge="-1" fbc:chemicalFormula="C11H7O4">
        <notes>
          <html xmlns="http://www.w3.org/1999/xhtml">
            <p>FORMULA: C11H7O4</p>
            <p>CHARGE: -1</p>
            <p>SBOTerm: SBO:0000247</p>
          </html>
        </notes>
        <annotation xmlns:sbml="http://www.sbml.org/sbml/level3/version1/core">
          <rdf:RDF xmlns:rdf="http://www.w3.org/1999/02/22-rdf-syntax-ns#" xmlns:dcterms="http://purl.org/dc/terms/" xmlns:vCard="http://www.w3.org/2001/vcard-rdf/3.0#" xmlns:vCard4="http://www.w3.org/2006/vcard/ns#" xmlns:bqbiol="http://biomodels.net/biology-qualifiers/" xmlns:bqmodel="http://biomodels.net/model-qualifiers/">
            <rdf:Description rdf:about="#M_dhna_c">
              <bqbiol:is>
                <rdf:Bag>
                  <rdf:li rdf:resource="http://identifiers.org/kegg.compound/C03657"/>
                  <rdf:li rdf:resource="http://identifiers.org/chebi/CHEBI:11173"/>
                  <rdf:li rdf:resource="http://identifiers.org/chebi/CHEBI:18094"/>
                  <rdf:li rdf:resource="http://identifiers.org/chebi/CHEBI:18933"/>
                  <rdf:li rdf:resource="http://identifiers.org/chebi/CHEBI:539"/>
                  <rdf:li rdf:resource="http://identifiers.org/biocyc/META:DIHYDROXYNAPHTHOATE"/>
                  <rdf:li rdf:resource="http://identifiers.org/metanetx.chemical/MNXM552"/>
                  <rdf:li rdf:resource="https://identifiers.org/inchikey/VOJUXHHACRXLTD-UHFFFAOYSA-M"/>
                  <rdf:li rdf:resource="http://identifiers.org/seed.compound/cpd02295"/>
                </rdf:Bag>
              </bqbiol:is>
            </rdf:Description>
          </rdf:RDF>
        </annotation>
      </species>
      <species metaid="M_dhnpt_c" sboTerm="SBO:0000247" id="M_dhnpt_c" name="Dihydroneopterin" compartment="C_c" hasOnlySubstanceUnits="true" fbc:charge="0" fbc:chemicalFormula="C9H13N5O4">
        <notes>
          <html xmlns="http://www.w3.org/1999/xhtml">
            <p>FORMULA: C9H13N5O4</p>
            <p>CHARGE: 0</p>
            <p>SBOTerm: SBO:0000247</p>
          </html>
        </notes>
        <annotation xmlns:sbml="http://www.sbml.org/sbml/level3/version1/core">
          <rdf:RDF xmlns:rdf="http://www.w3.org/1999/02/22-rdf-syntax-ns#" xmlns:dcterms="http://purl.org/dc/terms/" xmlns:vCard="http://www.w3.org/2001/vcard-rdf/3.0#" xmlns:vCard4="http://www.w3.org/2006/vcard/ns#" xmlns:bqbiol="http://biomodels.net/biology-qualifiers/" xmlns:bqmodel="http://biomodels.net/model-qualifiers/">
            <rdf:Description rdf:about="#M_dhnpt_c">
              <bqbiol:is>
                <rdf:Bag>
                  <rdf:li rdf:resource="http://identifiers.org/kegg.compound/C04874"/>
                  <rdf:li rdf:resource="http://identifiers.org/chebi/CHEBI:1001"/>
                  <rdf:li rdf:resource="http://identifiers.org/chebi/CHEBI:11510"/>
                  <rdf:li rdf:resource="http://identifiers.org/chebi/CHEBI:17001"/>
                  <rdf:li rdf:resource="http://identifiers.org/chebi/CHEBI:19454"/>
                  <rdf:li rdf:resource="http://identifiers.org/chebi/CHEBI:30567"/>
                  <rdf:li rdf:resource="http://identifiers.org/chebi/CHEBI:44427"/>
                  <rdf:li rdf:resource="http://identifiers.org/hmdb/HMDB02275"/>
                  <rdf:li rdf:resource="http://identifiers.org/biocyc/META:DIHYDRO-NEO-PTERIN"/>
                  <rdf:li rdf:resource="http://identifiers.org/metanetx.chemical/MNXM162359"/>
                  <rdf:li rdf:resource="https://identifiers.org/inchikey/YQIFAMYNGGOTFB-XINAWCOVSA-N"/>
                  <rdf:li rdf:resource="http://identifiers.org/seed.compound/cpd02961"/>
                </rdf:Bag>
              </bqbiol:is>
            </rdf:Description>
          </rdf:RDF>
        </annotation>
      </species>
      <species metaid="M_dhor__S_c" sboTerm="SBO:0000247" id="M_dhor__S_c" name="(S)-Dihydroorotate" compartment="C_c" hasOnlySubstanceUnits="true" fbc:charge="-1" fbc:chemicalFormula="C5H5N2O4">
        <notes>
          <html xmlns="http://www.w3.org/1999/xhtml">
            <p>FORMULA: C5H5N2O4</p>
            <p>CHARGE: -1</p>
            <p>SBOTerm: SBO:0000247</p>
          </html>
        </notes>
        <annotation xmlns:sbml="http://www.sbml.org/sbml/level3/version1/core">
          <rdf:RDF xmlns:rdf="http://www.w3.org/1999/02/22-rdf-syntax-ns#" xmlns:dcterms="http://purl.org/dc/terms/" xmlns:vCard="http://www.w3.org/2001/vcard-rdf/3.0#" xmlns:vCard4="http://www.w3.org/2006/vcard/ns#" xmlns:bqbiol="http://biomodels.net/biology-qualifiers/" xmlns:bqmodel="http://biomodels.net/model-qualifiers/">
            <rdf:Description rdf:about="#M_dhor__S_c">
              <bqbiol:is>
                <rdf:Bag>
                  <rdf:li rdf:resource="http://identifiers.org/reactome/R-ALL-76630"/>
                  <rdf:li rdf:resource="http://identifiers.org/kegg.compound/C00337"/>
                  <rdf:li rdf:resource="http://identifiers.org/chebi/CHEBI:11063"/>
                  <rdf:li rdf:resource="http://identifiers.org/chebi/CHEBI:17025"/>
                  <rdf:li rdf:resource="http://identifiers.org/chebi/CHEBI:18777"/>
                  <rdf:li rdf:resource="http://identifiers.org/chebi/CHEBI:18778"/>
                  <rdf:li rdf:resource="http://identifiers.org/chebi/CHEBI:30864"/>
                  <rdf:li rdf:resource="http://identifiers.org/chebi/CHEBI:417"/>
                  <rdf:li rdf:resource="http://identifiers.org/chebi/CHEBI:42132"/>
                  <rdf:li rdf:resource="http://identifiers.org/hmdb/HMDB03349"/>
                  <rdf:li rdf:resource="http://identifiers.org/biocyc/META:DI-H-OROTATE"/>
                  <rdf:li rdf:resource="http://identifiers.org/metanetx.chemical/MNXM252"/>
                  <rdf:li rdf:resource="https://identifiers.org/inchikey/UFIVEPVSAGBUSI-REOHCLBHSA-M"/>
                  <rdf:li rdf:resource="http://identifiers.org/seed.compound/cpd00282"/>
                </rdf:Bag>
              </bqbiol:is>
            </rdf:Description>
          </rdf:RDF>
        </annotation>
      </species>
      <species metaid="M_dhpmp_c" sboTerm="SBO:0000247" id="M_dhpmp_c" name="Dihydroneopterin monophosphate" compartment="C_c" hasOnlySubstanceUnits="true" fbc:chemicalFormula="C9H12N5O7P">
        <notes>
          <html xmlns="http://www.w3.org/1999/xhtml">
            <p>FORMULA: C9H12N5O7P</p>
            <p>SBOTerm: SBO:0000247</p>
            <p>CHARGE: -2.0</p>
          </html>
        </notes>
        <annotation xmlns:sbml="http://www.sbml.org/sbml/level3/version1/core">
          <rdf:RDF xmlns:rdf="http://www.w3.org/1999/02/22-rdf-syntax-ns#" xmlns:dcterms="http://purl.org/dc/terms/" xmlns:vCard="http://www.w3.org/2001/vcard-rdf/3.0#" xmlns:vCard4="http://www.w3.org/2006/vcard/ns#" xmlns:bqbiol="http://biomodels.net/biology-qualifiers/" xmlns:bqmodel="http://biomodels.net/model-qualifiers/">
            <rdf:Description rdf:about="#M_dhpmp_c">
              <bqbiol:is>
                <rdf:Bag>
                  <rdf:li rdf:resource="http://identifiers.org/kegg.compound/C05925"/>
                  <rdf:li rdf:resource="http://identifiers.org/chebi/CHEBI:23756"/>
                  <rdf:li rdf:resource="http://identifiers.org/chebi/CHEBI:4577"/>
                  <rdf:li rdf:resource="http://identifiers.org/chebi/CHEBI:48954"/>
                  <rdf:li rdf:resource="http://identifiers.org/chebi/CHEBI:58762"/>
                  <rdf:li rdf:resource="http://identifiers.org/hmdb/HMDB06824"/>
                  <rdf:li rdf:resource="http://identifiers.org/biocyc/META:DIHYDRONEOPTERIN-P"/>
                  <rdf:li rdf:resource="http://identifiers.org/metanetx.chemical/MNXM1645"/>
                  <rdf:li rdf:resource="https://identifiers.org/inchikey/PLSQMGZYOGSOCE-XINAWCOVSA-L"/>
                  <rdf:li rdf:resource="http://identifiers.org/seed.compound/cpd03521"/>
                  <rdf:li rdf:resource="http://identifiers.org/seed.compound/cpd29676"/>
                </rdf:Bag>
              </bqbiol:is>
            </rdf:Description>
          </rdf:RDF>
        </annotation>
      </species>
      <species metaid="M_dhpt_c" sboTerm="SBO:0000247" id="M_dhpt_c" name="Dihydropteroate" compartment="C_c" hasOnlySubstanceUnits="true" fbc:charge="-1" fbc:chemicalFormula="C14H13N6O3">
        <notes>
          <html xmlns="http://www.w3.org/1999/xhtml">
            <p>FORMULA: C14H13N6O3</p>
            <p>CHARGE: -1</p>
            <p>SBOTerm: SBO:0000247</p>
          </html>
        </notes>
        <annotation xmlns:sbml="http://www.sbml.org/sbml/level3/version1/core">
          <rdf:RDF xmlns:rdf="http://www.w3.org/1999/02/22-rdf-syntax-ns#" xmlns:dcterms="http://purl.org/dc/terms/" xmlns:vCard="http://www.w3.org/2001/vcard-rdf/3.0#" xmlns:vCard4="http://www.w3.org/2006/vcard/ns#" xmlns:bqbiol="http://biomodels.net/biology-qualifiers/" xmlns:bqmodel="http://biomodels.net/model-qualifiers/">
            <rdf:Description rdf:about="#M_dhpt_c">
              <bqbiol:is>
                <rdf:Bag>
                  <rdf:li rdf:resource="http://identifiers.org/kegg.compound/C00921"/>
                  <rdf:li rdf:resource="http://identifiers.org/chebi/CHEBI:14160"/>
                  <rdf:li rdf:resource="http://identifiers.org/chebi/CHEBI:17839"/>
                  <rdf:li rdf:resource="http://identifiers.org/chebi/CHEBI:23762"/>
                  <rdf:li rdf:resource="http://identifiers.org/chebi/CHEBI:4581"/>
                  <rdf:li rdf:resource="http://identifiers.org/hmdb/HMDB01412"/>
                  <rdf:li rdf:resource="http://identifiers.org/biocyc/META:7-8-DIHYDROPTEROATE"/>
                  <rdf:li rdf:resource="http://identifiers.org/metanetx.chemical/MNXM722728"/>
                  <rdf:li rdf:resource="https://identifiers.org/inchikey/WBFYVDCHGVNRBH-UHFFFAOYSA-M"/>
                  <rdf:li rdf:resource="http://identifiers.org/seed.compound/cpd00683"/>
                  <rdf:li rdf:resource="http://identifiers.org/seed.compound/cpd28673"/>
                  <rdf:li rdf:resource="http://identifiers.org/seed.compound/cpd28675"/>
                </rdf:Bag>
              </bqbiol:is>
            </rdf:Description>
          </rdf:RDF>
        </annotation>
      </species>
      <species metaid="M_diact_c" sboTerm="SBO:0000247" id="M_diact_c" name="Diacetyl C4H6O2" compartment="C_c" hasOnlySubstanceUnits="true" fbc:charge="0" fbc:chemicalFormula="C4H6O2">
        <notes>
          <html xmlns="http://www.w3.org/1999/xhtml">
            <p>FORMULA: C4H6O2</p>
            <p>CHARGE: 0</p>
            <p>SBOTerm: SBO:0000247</p>
          </html>
        </notes>
        <annotation xmlns:sbml="http://www.sbml.org/sbml/level3/version1/core">
          <rdf:RDF xmlns:rdf="http://www.w3.org/1999/02/22-rdf-syntax-ns#" xmlns:dcterms="http://purl.org/dc/terms/" xmlns:vCard="http://www.w3.org/2001/vcard-rdf/3.0#" xmlns:vCard4="http://www.w3.org/2006/vcard/ns#" xmlns:bqbiol="http://biomodels.net/biology-qualifiers/" xmlns:bqmodel="http://biomodels.net/model-qualifiers/">
            <rdf:Description rdf:about="#M_diact_c">
              <bqbiol:is>
                <rdf:Bag>
                  <rdf:li rdf:resource="http://identifiers.org/kegg.compound/C00741"/>
                  <rdf:li rdf:resource="http://identifiers.org/chebi/CHEBI:14134"/>
                  <rdf:li rdf:resource="http://identifiers.org/chebi/CHEBI:16583"/>
                  <rdf:li rdf:resource="http://identifiers.org/chebi/CHEBI:4479"/>
                  <rdf:li rdf:resource="http://identifiers.org/hmdb/HMDB03407"/>
                  <rdf:li rdf:resource="http://identifiers.org/lipidmaps/LMFA12000012"/>
                  <rdf:li rdf:resource="http://identifiers.org/biocyc/META:DIACETYL"/>
                  <rdf:li rdf:resource="http://identifiers.org/metanetx.chemical/MNXM1467"/>
                  <rdf:li rdf:resource="https://identifiers.org/inchikey/QSJXEFYPDANLFS-UHFFFAOYSA-N"/>
                  <rdf:li rdf:resource="http://identifiers.org/seed.compound/cpd00551"/>
                </rdf:Bag>
              </bqbiol:is>
            </rdf:Description>
          </rdf:RDF>
        </annotation>
      </species>
      <species metaid="M_dimp_c" sboTerm="SBO:0000247" id="M_dimp_c" name="DIMP C10H12N4O7P" compartment="C_c" hasOnlySubstanceUnits="true" fbc:charge="-2" fbc:chemicalFormula="C10H11N4O7P">
        <notes>
          <html xmlns="http://www.w3.org/1999/xhtml">
            <p>FORMULA: C10H11N4O7P</p>
            <p>CHARGE: -2</p>
            <p>SBOTerm: SBO:0000247</p>
          </html>
        </notes>
        <annotation xmlns:sbml="http://www.sbml.org/sbml/level3/version1/core">
          <rdf:RDF xmlns:rdf="http://www.w3.org/1999/02/22-rdf-syntax-ns#" xmlns:dcterms="http://purl.org/dc/terms/" xmlns:vCard="http://www.w3.org/2001/vcard-rdf/3.0#" xmlns:vCard4="http://www.w3.org/2006/vcard/ns#" xmlns:bqbiol="http://biomodels.net/biology-qualifiers/" xmlns:bqmodel="http://biomodels.net/model-qualifiers/">
            <rdf:Description rdf:about="#M_dimp_c">
              <bqbiol:is>
                <rdf:Bag>
                  <rdf:li rdf:resource="http://identifiers.org/reactome/R-ALL-109330"/>
                  <rdf:li rdf:resource="http://identifiers.org/reactome/R-ALL-2509805"/>
                  <rdf:li rdf:resource="http://identifiers.org/kegg.compound/C06196"/>
                  <rdf:li rdf:resource="http://identifiers.org/chebi/CHEBI:19250"/>
                  <rdf:li rdf:resource="http://identifiers.org/chebi/CHEBI:28806"/>
                  <rdf:li rdf:resource="http://identifiers.org/chebi/CHEBI:41998"/>
                  <rdf:li rdf:resource="http://identifiers.org/chebi/CHEBI:43315"/>
                  <rdf:li rdf:resource="http://identifiers.org/chebi/CHEBI:43377"/>
                  <rdf:li rdf:resource="http://identifiers.org/chebi/CHEBI:43384"/>
                  <rdf:li rdf:resource="http://identifiers.org/chebi/CHEBI:43389"/>
                  <rdf:li rdf:resource="http://identifiers.org/chebi/CHEBI:44500"/>
                  <rdf:li rdf:resource="http://identifiers.org/chebi/CHEBI:61194"/>
                  <rdf:li rdf:resource="http://identifiers.org/chebi/CHEBI:837"/>
                  <rdf:li rdf:resource="http://identifiers.org/hmdb/HMDB06555"/>
                  <rdf:li rdf:resource="http://identifiers.org/biocyc/META:DIMP"/>
                  <rdf:li rdf:resource="http://identifiers.org/metanetx.chemical/MNXM1922"/>
                  <rdf:li rdf:resource="https://identifiers.org/inchikey/PHNGFPPXDJJADG-RRKCRQDMSA-L"/>
                  <rdf:li rdf:resource="http://identifiers.org/seed.compound/cpd03704"/>
                </rdf:Bag>
              </bqbiol:is>
            </rdf:Description>
          </rdf:RDF>
        </annotation>
      </species>
      <species metaid="M_din_c" sboTerm="SBO:0000247" id="M_din_c" name="Deoxyinosine" compartment="C_c" hasOnlySubstanceUnits="true" fbc:charge="0" fbc:chemicalFormula="C10H12N4O4">
        <notes>
          <html xmlns="http://www.w3.org/1999/xhtml">
            <p>FORMULA: C10H12N4O4</p>
            <p>CHARGE: 0</p>
            <p>SBOTerm: SBO:0000247</p>
          </html>
        </notes>
        <annotation xmlns:sbml="http://www.sbml.org/sbml/level3/version1/core">
          <rdf:RDF xmlns:rdf="http://www.w3.org/1999/02/22-rdf-syntax-ns#" xmlns:dcterms="http://purl.org/dc/terms/" xmlns:vCard="http://www.w3.org/2001/vcard-rdf/3.0#" xmlns:vCard4="http://www.w3.org/2006/vcard/ns#" xmlns:bqbiol="http://biomodels.net/biology-qualifiers/" xmlns:bqmodel="http://biomodels.net/model-qualifiers/">
            <rdf:Description rdf:about="#M_din_c">
              <bqbiol:is>
                <rdf:Bag>
                  <rdf:li rdf:resource="http://identifiers.org/kegg.compound/C05512"/>
                  <rdf:li rdf:resource="http://identifiers.org/chebi/CHEBI:19248"/>
                  <rdf:li rdf:resource="http://identifiers.org/chebi/CHEBI:23629"/>
                  <rdf:li rdf:resource="http://identifiers.org/chebi/CHEBI:28997"/>
                  <rdf:li rdf:resource="http://identifiers.org/chebi/CHEBI:39841"/>
                  <rdf:li rdf:resource="http://identifiers.org/chebi/CHEBI:43293"/>
                  <rdf:li rdf:resource="http://identifiers.org/chebi/CHEBI:43436"/>
                  <rdf:li rdf:resource="http://identifiers.org/chebi/CHEBI:43437"/>
                  <rdf:li rdf:resource="http://identifiers.org/chebi/CHEBI:4413"/>
                  <rdf:li rdf:resource="http://identifiers.org/hmdb/HMDB00071"/>
                  <rdf:li rdf:resource="http://identifiers.org/biocyc/META:DEOXYINOSINE"/>
                  <rdf:li rdf:resource="http://identifiers.org/metanetx.chemical/MNXM935"/>
                  <rdf:li rdf:resource="https://identifiers.org/inchikey/VGONTNSXDCQUGY-RRKCRQDMSA-N"/>
                  <rdf:li rdf:resource="http://identifiers.org/seed.compound/cpd03279"/>
                </rdf:Bag>
              </bqbiol:is>
            </rdf:Description>
          </rdf:RDF>
        </annotation>
      </species>
      <species metaid="M_ditp_c" sboTerm="SBO:0000247" id="M_ditp_c" name="DITP(4-)" compartment="C_c" hasOnlySubstanceUnits="true" fbc:charge="-4" fbc:chemicalFormula="C10H11N4O13P3">
        <notes>
          <html xmlns="http://www.w3.org/1999/xhtml">
            <p>FORMULA: C10H11N4O13P3</p>
            <p>CHARGE: -4</p>
            <p>SBOTerm: SBO:0000247</p>
          </html>
        </notes>
        <annotation xmlns:sbml="http://www.sbml.org/sbml/level3/version1/core">
          <rdf:RDF xmlns:rdf="http://www.w3.org/1999/02/22-rdf-syntax-ns#" xmlns:dcterms="http://purl.org/dc/terms/" xmlns:vCard="http://www.w3.org/2001/vcard-rdf/3.0#" xmlns:vCard4="http://www.w3.org/2006/vcard/ns#" xmlns:bqbiol="http://biomodels.net/biology-qualifiers/" xmlns:bqmodel="http://biomodels.net/model-qualifiers/">
            <rdf:Description rdf:about="#M_ditp_c">
              <bqbiol:is>
                <rdf:Bag>
                  <rdf:li rdf:resource="http://identifiers.org/reactome/R-ALL-2509835"/>
                  <rdf:li rdf:resource="http://identifiers.org/kegg.compound/C01345"/>
                  <rdf:li rdf:resource="http://identifiers.org/chebi/CHEBI:10499"/>
                  <rdf:li rdf:resource="http://identifiers.org/chebi/CHEBI:19251"/>
                  <rdf:li rdf:resource="http://identifiers.org/chebi/CHEBI:28807"/>
                  <rdf:li rdf:resource="http://identifiers.org/chebi/CHEBI:61382"/>
                  <rdf:li rdf:resource="http://identifiers.org/biocyc/META:DITP"/>
                  <rdf:li rdf:resource="http://identifiers.org/metanetx.chemical/MNXM1325"/>
                  <rdf:li rdf:resource="https://identifiers.org/inchikey/UFJPAQSLHAGEBL-RRKCRQDMSA-J"/>
                  <rdf:li rdf:resource="http://identifiers.org/seed.compound/cpd00977"/>
                </rdf:Bag>
              </bqbiol:is>
            </rdf:Description>
          </rdf:RDF>
        </annotation>
      </species>
      <species metaid="M_dmgly_c" sboTerm="SBO:0000247" id="M_dmgly_c" name="N,N-Dimethylglycine" compartment="C_c" hasOnlySubstanceUnits="true" fbc:charge="0" fbc:chemicalFormula="C4H9NO2">
        <notes>
          <html xmlns="http://www.w3.org/1999/xhtml">
            <p>FORMULA: C4H9NO2</p>
            <p>CHARGE: 0</p>
            <p>SBOTerm: SBO:0000247</p>
          </html>
        </notes>
        <annotation xmlns:sbml="http://www.sbml.org/sbml/level3/version1/core">
          <rdf:RDF xmlns:rdf="http://www.w3.org/1999/02/22-rdf-syntax-ns#" xmlns:dcterms="http://purl.org/dc/terms/" xmlns:vCard="http://www.w3.org/2001/vcard-rdf/3.0#" xmlns:vCard4="http://www.w3.org/2006/vcard/ns#" xmlns:bqbiol="http://biomodels.net/biology-qualifiers/" xmlns:bqmodel="http://biomodels.net/model-qualifiers/">
            <rdf:Description rdf:about="#M_dmgly_c">
              <bqbiol:is>
                <rdf:Bag>
                  <rdf:li rdf:resource="http://identifiers.org/reactome/R-ALL-1614585"/>
                  <rdf:li rdf:resource="http://identifiers.org/reactome/R-ALL-6797923"/>
                  <rdf:li rdf:resource="http://identifiers.org/kegg.compound/C01026"/>
                  <rdf:li rdf:resource="http://identifiers.org/chebi/CHEBI:12426"/>
                  <rdf:li rdf:resource="http://identifiers.org/chebi/CHEBI:14173"/>
                  <rdf:li rdf:resource="http://identifiers.org/chebi/CHEBI:17724"/>
                  <rdf:li rdf:resource="http://identifiers.org/chebi/CHEBI:21455"/>
                  <rdf:li rdf:resource="http://identifiers.org/chebi/CHEBI:41993"/>
                  <rdf:li rdf:resource="http://identifiers.org/chebi/CHEBI:58251"/>
                  <rdf:li rdf:resource="http://identifiers.org/chebi/CHEBI:7077"/>
                  <rdf:li rdf:resource="https://identifiers.org/inchikey/FFDGPVCHZBVARC-UHFFFAOYSA-N"/>
                  <rdf:li rdf:resource="http://identifiers.org/hmdb/HMDB00092"/>
                  <rdf:li rdf:resource="http://identifiers.org/biocyc/META:DIMETHYL-GLYCINE"/>
                  <rdf:li rdf:resource="http://identifiers.org/metanetx.chemical/MNXM464"/>
                  <rdf:li rdf:resource="http://identifiers.org/seed.compound/cpd00756"/>
                </rdf:Bag>
              </bqbiol:is>
            </rdf:Description>
          </rdf:RDF>
        </annotation>
      </species>
      <species metaid="M_dmlz_c" sboTerm="SBO:0000247" id="M_dmlz_c" name="6,7-Dimethyl-8-(1-D-ribityl)lumazine" compartment="C_c" hasOnlySubstanceUnits="true" fbc:chemicalFormula="C13H19N4O6">
        <notes>
          <html xmlns="http://www.w3.org/1999/xhtml">
            <p>FORMULA: C13H19N4O6</p>
            <p>SBOTerm: SBO:0000247</p>
            <p>CHARGE: 1.0</p>
          </html>
        </notes>
        <annotation xmlns:sbml="http://www.sbml.org/sbml/level3/version1/core">
          <rdf:RDF xmlns:rdf="http://www.w3.org/1999/02/22-rdf-syntax-ns#" xmlns:dcterms="http://purl.org/dc/terms/" xmlns:vCard="http://www.w3.org/2001/vcard-rdf/3.0#" xmlns:vCard4="http://www.w3.org/2006/vcard/ns#" xmlns:bqbiol="http://biomodels.net/biology-qualifiers/" xmlns:bqmodel="http://biomodels.net/model-qualifiers/">
            <rdf:Description rdf:about="#M_dmlz_c">
              <bqbiol:is>
                <rdf:Bag>
                  <rdf:li rdf:resource="http://identifiers.org/kegg.compound/C04332"/>
                  <rdf:li rdf:resource="http://identifiers.org/chebi/CHEBI:12185"/>
                  <rdf:li rdf:resource="http://identifiers.org/chebi/CHEBI:17601"/>
                  <rdf:li rdf:resource="http://identifiers.org/chebi/CHEBI:20682"/>
                  <rdf:li rdf:resource="http://identifiers.org/chebi/CHEBI:2154"/>
                  <rdf:li rdf:resource="http://identifiers.org/chebi/CHEBI:58201"/>
                  <rdf:li rdf:resource="http://identifiers.org/hmdb/HMDB03826"/>
                  <rdf:li rdf:resource="http://identifiers.org/biocyc/META:DIMETHYL-D-RIBITYL-LUMAZINE"/>
                  <rdf:li rdf:resource="http://identifiers.org/metanetx.chemical/MNXM1313"/>
                  <rdf:li rdf:resource="https://identifiers.org/inchikey/SXDXRJZUAJBNFL-XKSSXDPKSA-M"/>
                  <rdf:li rdf:resource="http://identifiers.org/seed.compound/cpd02656"/>
                </rdf:Bag>
              </bqbiol:is>
            </rdf:Description>
          </rdf:RDF>
        </annotation>
      </species>
      <species metaid="M_dmpp_c" sboTerm="SBO:0000247" id="M_dmpp_c" name="Dimethylallyl diphosphate" compartment="C_c" hasOnlySubstanceUnits="true" fbc:charge="-3" fbc:chemicalFormula="C5H9O7P2">
        <notes>
          <html xmlns="http://www.w3.org/1999/xhtml">
            <p>FORMULA: C5H9O7P2</p>
            <p>CHARGE: -3</p>
            <p>SBOTerm: SBO:0000247</p>
          </html>
        </notes>
        <annotation xmlns:sbml="http://www.sbml.org/sbml/level3/version1/core">
          <rdf:RDF xmlns:rdf="http://www.w3.org/1999/02/22-rdf-syntax-ns#" xmlns:dcterms="http://purl.org/dc/terms/" xmlns:vCard="http://www.w3.org/2001/vcard-rdf/3.0#" xmlns:vCard4="http://www.w3.org/2006/vcard/ns#" xmlns:bqbiol="http://biomodels.net/biology-qualifiers/" xmlns:bqmodel="http://biomodels.net/model-qualifiers/">
            <rdf:Description rdf:about="#M_dmpp_c">
              <bqbiol:is>
                <rdf:Bag>
                  <rdf:li rdf:resource="http://identifiers.org/reactome/R-ALL-1132235"/>
                  <rdf:li rdf:resource="http://identifiers.org/reactome/R-ALL-191324"/>
                  <rdf:li rdf:resource="http://identifiers.org/reactome/R-ALL-6787596"/>
                  <rdf:li rdf:resource="http://identifiers.org/kegg.compound/C00235"/>
                  <rdf:li rdf:resource="https://identifiers.org/inchikey/CBIDRCWHNCKSTO-UHFFFAOYSA-K"/>
                  <rdf:li rdf:resource="http://identifiers.org/chebi/CHEBI:12280"/>
                  <rdf:li rdf:resource="http://identifiers.org/chebi/CHEBI:14169"/>
                  <rdf:li rdf:resource="http://identifiers.org/chebi/CHEBI:14883"/>
                  <rdf:li rdf:resource="http://identifiers.org/chebi/CHEBI:16057"/>
                  <rdf:li rdf:resource="http://identifiers.org/chebi/CHEBI:18108"/>
                  <rdf:li rdf:resource="http://identifiers.org/chebi/CHEBI:23803"/>
                  <rdf:li rdf:resource="http://identifiers.org/chebi/CHEBI:26245"/>
                  <rdf:li rdf:resource="http://identifiers.org/chebi/CHEBI:341937"/>
                  <rdf:li rdf:resource="http://identifiers.org/chebi/CHEBI:42074"/>
                  <rdf:li rdf:resource="http://identifiers.org/chebi/CHEBI:4616"/>
                  <rdf:li rdf:resource="http://identifiers.org/chebi/CHEBI:57623"/>
                  <rdf:li rdf:resource="http://identifiers.org/chebi/CHEBI:8394"/>
                  <rdf:li rdf:resource="http://identifiers.org/hmdb/HMDB01120"/>
                  <rdf:li rdf:resource="http://identifiers.org/hmdb/HMDB02101"/>
                  <rdf:li rdf:resource="http://identifiers.org/lipidmaps/LMPR01010001"/>
                  <rdf:li rdf:resource="http://identifiers.org/biocyc/META:CPD-4211"/>
                  <rdf:li rdf:resource="http://identifiers.org/metanetx.chemical/MNXM132"/>
                  <rdf:li rdf:resource="http://identifiers.org/seed.compound/cpd00202"/>
                </rdf:Bag>
              </bqbiol:is>
            </rdf:Description>
          </rdf:RDF>
        </annotation>
      </species>
      <species metaid="M_dnad_c" sboTerm="SBO:0000247" id="M_dnad_c" name="Deamino-NAD+" compartment="C_c" hasOnlySubstanceUnits="true" fbc:charge="-2" fbc:chemicalFormula="C21H24N6O15P2">
        <notes>
          <html xmlns="http://www.w3.org/1999/xhtml">
            <p>FORMULA: C21H24N6O15P2</p>
            <p>CHARGE: -2</p>
            <p>SBOTerm: SBO:0000247</p>
          </html>
        </notes>
        <annotation xmlns:sbml="http://www.sbml.org/sbml/level3/version1/core">
          <rdf:RDF xmlns:rdf="http://www.w3.org/1999/02/22-rdf-syntax-ns#" xmlns:dcterms="http://purl.org/dc/terms/" xmlns:vCard="http://www.w3.org/2001/vcard-rdf/3.0#" xmlns:vCard4="http://www.w3.org/2006/vcard/ns#" xmlns:bqbiol="http://biomodels.net/biology-qualifiers/" xmlns:bqmodel="http://biomodels.net/model-qualifiers/">
            <rdf:Description rdf:about="#M_dnad_c">
              <bqbiol:is>
                <rdf:Bag>
                  <rdf:li rdf:resource="http://identifiers.org/reactome/R-ALL-197256"/>
                  <rdf:li rdf:resource="http://identifiers.org/reactome/R-ALL-200499"/>
                  <rdf:li rdf:resource="http://identifiers.org/reactome/R-ALL-8938090"/>
                  <rdf:li rdf:resource="http://identifiers.org/kegg.compound/C00857"/>
                  <rdf:li rdf:resource="http://identifiers.org/chebi/CHEBI:14103"/>
                  <rdf:li rdf:resource="http://identifiers.org/chebi/CHEBI:14104"/>
                  <rdf:li rdf:resource="http://identifiers.org/chebi/CHEBI:14105"/>
                  <rdf:li rdf:resource="http://identifiers.org/chebi/CHEBI:18304"/>
                  <rdf:li rdf:resource="http://identifiers.org/chebi/CHEBI:23567"/>
                  <rdf:li rdf:resource="http://identifiers.org/chebi/CHEBI:4340"/>
                  <rdf:li rdf:resource="http://identifiers.org/chebi/CHEBI:58437"/>
                  <rdf:li rdf:resource="http://identifiers.org/hmdb/HMDB01179"/>
                  <rdf:li rdf:resource="http://identifiers.org/biocyc/META:DEAMIDO-NAD"/>
                  <rdf:li rdf:resource="http://identifiers.org/metanetx.chemical/MNXM309"/>
                  <rdf:li rdf:resource="https://identifiers.org/inchikey/SENPVEZBRZQVST-HISDBWNOSA-L"/>
                  <rdf:li rdf:resource="http://identifiers.org/seed.compound/cpd00638"/>
                </rdf:Bag>
              </bqbiol:is>
            </rdf:Description>
          </rdf:RDF>
        </annotation>
      </species>
      <species metaid="M_doxrbcn_e" sboTerm="SBO:0000247" id="M_doxrbcn_e" name="Doxorubicin" compartment="C_e" hasOnlySubstanceUnits="true" fbc:charge="1" fbc:chemicalFormula="C27H30NO11">
        <notes>
          <html xmlns="http://www.w3.org/1999/xhtml">
            <p>FORMULA: C27H30NO11</p>
            <p>CHARGE: 1</p>
            <p>SBOTerm: SBO:0000247</p>
          </html>
        </notes>
        <annotation xmlns:sbml="http://www.sbml.org/sbml/level3/version1/core">
          <rdf:RDF xmlns:rdf="http://www.w3.org/1999/02/22-rdf-syntax-ns#" xmlns:dcterms="http://purl.org/dc/terms/" xmlns:vCard="http://www.w3.org/2001/vcard-rdf/3.0#" xmlns:vCard4="http://www.w3.org/2006/vcard/ns#" xmlns:bqbiol="http://biomodels.net/biology-qualifiers/" xmlns:bqmodel="http://biomodels.net/model-qualifiers/">
            <rdf:Description rdf:about="#M_doxrbcn_e">
              <bqbiol:is>
                <rdf:Bag>
                  <rdf:li rdf:resource="http://identifiers.org/reactome/R-ALL-8937424"/>
                  <rdf:li rdf:resource="https://identifiers.org/inchikey/AOJJSUZBOXZQNB-TZSSRYMLSA-O"/>
                  <rdf:li rdf:resource="http://identifiers.org/kegg.compound/C01661"/>
                  <rdf:li rdf:resource="http://identifiers.org/chebi/CHEBI:22270"/>
                  <rdf:li rdf:resource="http://identifiers.org/chebi/CHEBI:2496"/>
                  <rdf:li rdf:resource="http://identifiers.org/chebi/CHEBI:28748"/>
                  <rdf:li rdf:resource="http://identifiers.org/chebi/CHEBI:42031"/>
                  <rdf:li rdf:resource="http://identifiers.org/chebi/CHEBI:64816"/>
                  <rdf:li rdf:resource="http://identifiers.org/kegg.drug/D03899"/>
                  <rdf:li rdf:resource="http://identifiers.org/hmdb/HMDB15132"/>
                  <rdf:li rdf:resource="http://identifiers.org/lipidmaps/LMPK13050001"/>
                  <rdf:li rdf:resource="http://identifiers.org/biocyc/META:CPD-13973"/>
                  <rdf:li rdf:resource="http://identifiers.org/metanetx.chemical/MNXM37015"/>
                  <rdf:li rdf:resource="http://identifiers.org/seed.compound/cpd01151"/>
                </rdf:Bag>
              </bqbiol:is>
            </rdf:Description>
          </rdf:RDF>
        </annotation>
      </species>
      <species metaid="M_doxrbcn_p" sboTerm="SBO:0000247" id="M_doxrbcn_p" name="Doxorubicin" compartment="C_p" hasOnlySubstanceUnits="true" fbc:charge="1" fbc:chemicalFormula="C27H30NO11">
        <notes>
          <html xmlns="http://www.w3.org/1999/xhtml">
            <p>FORMULA: C27H30NO11</p>
            <p>CHARGE: 1</p>
            <p>SBOTerm: SBO:0000247</p>
          </html>
        </notes>
        <annotation xmlns:sbml="http://www.sbml.org/sbml/level3/version1/core">
          <rdf:RDF xmlns:rdf="http://www.w3.org/1999/02/22-rdf-syntax-ns#" xmlns:dcterms="http://purl.org/dc/terms/" xmlns:vCard="http://www.w3.org/2001/vcard-rdf/3.0#" xmlns:vCard4="http://www.w3.org/2006/vcard/ns#" xmlns:bqbiol="http://biomodels.net/biology-qualifiers/" xmlns:bqmodel="http://biomodels.net/model-qualifiers/">
            <rdf:Description rdf:about="#M_doxrbcn_p">
              <bqbiol:is>
                <rdf:Bag>
                  <rdf:li rdf:resource="http://identifiers.org/reactome/R-ALL-8937424"/>
                  <rdf:li rdf:resource="https://identifiers.org/inchikey/AOJJSUZBOXZQNB-TZSSRYMLSA-O"/>
                  <rdf:li rdf:resource="http://identifiers.org/kegg.compound/C01661"/>
                  <rdf:li rdf:resource="http://identifiers.org/chebi/CHEBI:22270"/>
                  <rdf:li rdf:resource="http://identifiers.org/chebi/CHEBI:2496"/>
                  <rdf:li rdf:resource="http://identifiers.org/chebi/CHEBI:28748"/>
                  <rdf:li rdf:resource="http://identifiers.org/chebi/CHEBI:42031"/>
                  <rdf:li rdf:resource="http://identifiers.org/chebi/CHEBI:64816"/>
                  <rdf:li rdf:resource="http://identifiers.org/kegg.drug/D03899"/>
                  <rdf:li rdf:resource="http://identifiers.org/hmdb/HMDB15132"/>
                  <rdf:li rdf:resource="http://identifiers.org/lipidmaps/LMPK13050001"/>
                  <rdf:li rdf:resource="http://identifiers.org/biocyc/META:CPD-13973"/>
                  <rdf:li rdf:resource="http://identifiers.org/metanetx.chemical/MNXM37015"/>
                  <rdf:li rdf:resource="http://identifiers.org/seed.compound/cpd01151"/>
                </rdf:Bag>
              </bqbiol:is>
            </rdf:Description>
          </rdf:RDF>
        </annotation>
      </species>
      <species metaid="M_dpcoa_c" sboTerm="SBO:0000247" id="M_dpcoa_c" name="Dephospho-CoA" compartment="C_c" hasOnlySubstanceUnits="true" fbc:charge="-2" fbc:chemicalFormula="C21H33N7O13P2S">
        <notes>
          <html xmlns="http://www.w3.org/1999/xhtml">
            <p>FORMULA: C21H33N7O13P2S</p>
            <p>CHARGE: -2</p>
            <p>SBOTerm: SBO:0000247</p>
          </html>
        </notes>
        <annotation xmlns:sbml="http://www.sbml.org/sbml/level3/version1/core">
          <rdf:RDF xmlns:rdf="http://www.w3.org/1999/02/22-rdf-syntax-ns#" xmlns:dcterms="http://purl.org/dc/terms/" xmlns:vCard="http://www.w3.org/2001/vcard-rdf/3.0#" xmlns:vCard4="http://www.w3.org/2006/vcard/ns#" xmlns:bqbiol="http://biomodels.net/biology-qualifiers/" xmlns:bqmodel="http://biomodels.net/model-qualifiers/">
            <rdf:Description rdf:about="#M_dpcoa_c">
              <bqbiol:is>
                <rdf:Bag>
                  <rdf:li rdf:resource="http://identifiers.org/reactome/R-ALL-196778"/>
                  <rdf:li rdf:resource="http://identifiers.org/kegg.compound/C00882"/>
                  <rdf:li rdf:resource="http://identifiers.org/chebi/CHEBI:11793"/>
                  <rdf:li rdf:resource="http://identifiers.org/chebi/CHEBI:14124"/>
                  <rdf:li rdf:resource="http://identifiers.org/chebi/CHEBI:15468"/>
                  <rdf:li rdf:resource="http://identifiers.org/chebi/CHEBI:23642"/>
                  <rdf:li rdf:resource="http://identifiers.org/chebi/CHEBI:41614"/>
                  <rdf:li rdf:resource="http://identifiers.org/chebi/CHEBI:4436"/>
                  <rdf:li rdf:resource="http://identifiers.org/chebi/CHEBI:57328"/>
                  <rdf:li rdf:resource="http://identifiers.org/hmdb/HMDB01373"/>
                  <rdf:li rdf:resource="https://identifiers.org/inchikey/KDTSHFARGAKYJN-IBOSZNHHSA-L"/>
                  <rdf:li rdf:resource="http://identifiers.org/lipidmaps/LMFA07050315"/>
                  <rdf:li rdf:resource="http://identifiers.org/biocyc/META:DEPHOSPHO-COA"/>
                  <rdf:li rdf:resource="http://identifiers.org/metanetx.chemical/MNXM481"/>
                  <rdf:li rdf:resource="http://identifiers.org/seed.compound/cpd00655"/>
                </rdf:Bag>
              </bqbiol:is>
            </rdf:Description>
          </rdf:RDF>
        </annotation>
      </species>
      <species metaid="M_drib_c" sboTerm="SBO:0000247" id="M_drib_c" name="Deoxyribose C5H10O4" compartment="C_c" hasOnlySubstanceUnits="true" fbc:charge="0" fbc:chemicalFormula="C5H10O4">
        <notes>
          <html xmlns="http://www.w3.org/1999/xhtml">
            <p>FORMULA: C5H10O4</p>
            <p>CHARGE: 0</p>
            <p>SBOTerm: SBO:0000247</p>
          </html>
        </notes>
        <annotation xmlns:sbml="http://www.sbml.org/sbml/level3/version1/core">
          <rdf:RDF xmlns:rdf="http://www.w3.org/1999/02/22-rdf-syntax-ns#" xmlns:dcterms="http://purl.org/dc/terms/" xmlns:vCard="http://www.w3.org/2001/vcard-rdf/3.0#" xmlns:vCard4="http://www.w3.org/2006/vcard/ns#" xmlns:bqbiol="http://biomodels.net/biology-qualifiers/" xmlns:bqmodel="http://biomodels.net/model-qualifiers/">
            <rdf:Description rdf:about="#M_drib_c">
              <bqbiol:is>
                <rdf:Bag>
                  <rdf:li rdf:resource="http://identifiers.org/kegg.compound/C01801"/>
                  <rdf:li rdf:resource="http://identifiers.org/chebi/CHEBI:90761"/>
                  <rdf:li rdf:resource="http://identifiers.org/hmdb/HMDB03224"/>
                  <rdf:li rdf:resource="http://identifiers.org/metanetx.chemical/MNXM90412"/>
                  <rdf:li rdf:resource="https://identifiers.org/inchikey/PDWIQYODPROSQH-PYHARJCCSA-N"/>
                  <rdf:li rdf:resource="http://identifiers.org/seed.compound/cpd01242"/>
                </rdf:Bag>
              </bqbiol:is>
            </rdf:Description>
          </rdf:RDF>
        </annotation>
      </species>
      <species metaid="M_drib_e" sboTerm="SBO:0000247" id="M_drib_e" name="Deoxyribose C5H10O4" compartment="C_e" hasOnlySubstanceUnits="true" fbc:charge="0" fbc:chemicalFormula="C5H10O4">
        <notes>
          <html xmlns="http://www.w3.org/1999/xhtml">
            <p>FORMULA: C5H10O4</p>
            <p>CHARGE: 0</p>
            <p>SBOTerm: SBO:0000247</p>
          </html>
        </notes>
        <annotation xmlns:sbml="http://www.sbml.org/sbml/level3/version1/core">
          <rdf:RDF xmlns:rdf="http://www.w3.org/1999/02/22-rdf-syntax-ns#" xmlns:dcterms="http://purl.org/dc/terms/" xmlns:vCard="http://www.w3.org/2001/vcard-rdf/3.0#" xmlns:vCard4="http://www.w3.org/2006/vcard/ns#" xmlns:bqbiol="http://biomodels.net/biology-qualifiers/" xmlns:bqmodel="http://biomodels.net/model-qualifiers/">
            <rdf:Description rdf:about="#M_drib_e">
              <bqbiol:is>
                <rdf:Bag>
                  <rdf:li rdf:resource="http://identifiers.org/kegg.compound/C01801"/>
                  <rdf:li rdf:resource="http://identifiers.org/chebi/CHEBI:90761"/>
                  <rdf:li rdf:resource="http://identifiers.org/hmdb/HMDB03224"/>
                  <rdf:li rdf:resource="http://identifiers.org/metanetx.chemical/MNXM90412"/>
                  <rdf:li rdf:resource="https://identifiers.org/inchikey/PDWIQYODPROSQH-PYHARJCCSA-N"/>
                  <rdf:li rdf:resource="http://identifiers.org/seed.compound/cpd01242"/>
                </rdf:Bag>
              </bqbiol:is>
            </rdf:Description>
          </rdf:RDF>
        </annotation>
      </species>
      <species metaid="M_dscl_c" sboTerm="SBO:0000247" id="M_dscl_c" name="Dihydrosirohydrochlorin" compartment="C_c" hasOnlySubstanceUnits="true" fbc:chemicalFormula="C42H41N4O16">
        <notes>
          <html xmlns="http://www.w3.org/1999/xhtml">
            <p>FORMULA: C42H41N4O16</p>
            <p>SBOTerm: SBO:0000247</p>
            <p>CHARGE: -7.0</p>
          </html>
        </notes>
        <annotation xmlns:sbml="http://www.sbml.org/sbml/level3/version1/core">
          <rdf:RDF xmlns:rdf="http://www.w3.org/1999/02/22-rdf-syntax-ns#" xmlns:dcterms="http://purl.org/dc/terms/" xmlns:vCard="http://www.w3.org/2001/vcard-rdf/3.0#" xmlns:vCard4="http://www.w3.org/2006/vcard/ns#" xmlns:bqbiol="http://biomodels.net/biology-qualifiers/" xmlns:bqmodel="http://biomodels.net/model-qualifiers/">
            <rdf:Description rdf:about="#M_dscl_c">
              <bqbiol:is>
                <rdf:Bag>
                  <rdf:li rdf:resource="http://identifiers.org/kegg.compound/C02463"/>
                  <rdf:li rdf:resource="http://identifiers.org/chebi/CHEBI:14870"/>
                  <rdf:li rdf:resource="http://identifiers.org/chebi/CHEBI:50602"/>
                  <rdf:li rdf:resource="http://identifiers.org/chebi/CHEBI:58827"/>
                  <rdf:li rdf:resource="http://identifiers.org/chebi/CHEBI:8370"/>
                  <rdf:li rdf:resource="http://identifiers.org/biocyc/META:DIHYDROSIROHYDROCHLORIN"/>
                  <rdf:li rdf:resource="http://identifiers.org/metanetx.chemical/MNXM672"/>
                  <rdf:li rdf:resource="https://identifiers.org/inchikey/OQIIYZQTTMKFAU-ZNLOQLQNSA-G"/>
                  <rdf:li rdf:resource="http://identifiers.org/seed.compound/cpd01620"/>
                </rdf:Bag>
              </bqbiol:is>
            </rdf:Description>
          </rdf:RDF>
        </annotation>
      </species>
      <species metaid="M_dtbt_c" sboTerm="SBO:0000247" id="M_dtbt_c" name="Dethiobiotin" compartment="C_c" hasOnlySubstanceUnits="true" fbc:chemicalFormula="C10H17N2O3">
        <notes>
          <html xmlns="http://www.w3.org/1999/xhtml">
            <p>FORMULA: C10H17N2O3</p>
            <p>SBOTerm: SBO:0000247</p>
            <p>CHARGE: -1.0</p>
          </html>
        </notes>
        <annotation xmlns:sbml="http://www.sbml.org/sbml/level3/version1/core">
          <rdf:RDF xmlns:rdf="http://www.w3.org/1999/02/22-rdf-syntax-ns#" xmlns:dcterms="http://purl.org/dc/terms/" xmlns:vCard="http://www.w3.org/2001/vcard-rdf/3.0#" xmlns:vCard4="http://www.w3.org/2006/vcard/ns#" xmlns:bqbiol="http://biomodels.net/biology-qualifiers/" xmlns:bqmodel="http://biomodels.net/model-qualifiers/">
            <rdf:Description rdf:about="#M_dtbt_c">
              <bqbiol:is>
                <rdf:Bag>
                  <rdf:li rdf:resource="https://identifiers.org/inchikey/AUTOLBMXDDTRRT-UHFFFAOYSA-M"/>
                  <rdf:li rdf:resource="http://identifiers.org/kegg.compound/C01909"/>
                  <rdf:li rdf:resource="http://identifiers.org/chebi/CHEBI:14132"/>
                  <rdf:li rdf:resource="http://identifiers.org/chebi/CHEBI:16691"/>
                  <rdf:li rdf:resource="http://identifiers.org/chebi/CHEBI:23649"/>
                  <rdf:li rdf:resource="http://identifiers.org/chebi/CHEBI:36990"/>
                  <rdf:li rdf:resource="http://identifiers.org/chebi/CHEBI:42279"/>
                  <rdf:li rdf:resource="http://identifiers.org/chebi/CHEBI:42280"/>
                  <rdf:li rdf:resource="http://identifiers.org/chebi/CHEBI:4457"/>
                  <rdf:li rdf:resource="http://identifiers.org/chebi/CHEBI:57861"/>
                  <rdf:li rdf:resource="http://identifiers.org/hmdb/HMDB03581"/>
                  <rdf:li rdf:resource="http://identifiers.org/biocyc/META:DETHIOBIOTIN"/>
                  <rdf:li rdf:resource="http://identifiers.org/metanetx.chemical/MNXM1020"/>
                  <rdf:li rdf:resource="http://identifiers.org/seed.compound/cpd01311"/>
                </rdf:Bag>
              </bqbiol:is>
            </rdf:Description>
          </rdf:RDF>
        </annotation>
      </species>
      <species metaid="M_dtdp_c" sboTerm="SBO:0000247" id="M_dtdp_c" name="DTDP C10H13N2O11P2" compartment="C_c" hasOnlySubstanceUnits="true" fbc:charge="-3" fbc:chemicalFormula="C10H13N2O11P2">
        <notes>
          <html xmlns="http://www.w3.org/1999/xhtml">
            <p>FORMULA: C10H13N2O11P2</p>
            <p>CHARGE: -3</p>
            <p>SBOTerm: SBO:0000247</p>
          </html>
        </notes>
        <annotation xmlns:sbml="http://www.sbml.org/sbml/level3/version1/core">
          <rdf:RDF xmlns:rdf="http://www.w3.org/1999/02/22-rdf-syntax-ns#" xmlns:dcterms="http://purl.org/dc/terms/" xmlns:vCard="http://www.w3.org/2001/vcard-rdf/3.0#" xmlns:vCard4="http://www.w3.org/2006/vcard/ns#" xmlns:bqbiol="http://biomodels.net/biology-qualifiers/" xmlns:bqmodel="http://biomodels.net/model-qualifiers/">
            <rdf:Description rdf:about="#M_dtdp_c">
              <bqbiol:is>
                <rdf:Bag>
                  <rdf:li rdf:resource="http://identifiers.org/kegg.compound/C00363"/>
                  <rdf:li rdf:resource="http://identifiers.org/chebi/CHEBI:10500"/>
                  <rdf:li rdf:resource="http://identifiers.org/chebi/CHEBI:14077"/>
                  <rdf:li rdf:resource="http://identifiers.org/chebi/CHEBI:18075"/>
                  <rdf:li rdf:resource="http://identifiers.org/chebi/CHEBI:26998"/>
                  <rdf:li rdf:resource="http://identifiers.org/chebi/CHEBI:46061"/>
                  <rdf:li rdf:resource="http://identifiers.org/chebi/CHEBI:58369"/>
                  <rdf:li rdf:resource="http://identifiers.org/hmdb/HMDB01274"/>
                  <rdf:li rdf:resource="http://identifiers.org/biocyc/META:TDP"/>
                  <rdf:li rdf:resource="http://identifiers.org/metanetx.chemical/MNXM152"/>
                  <rdf:li rdf:resource="https://identifiers.org/inchikey/UJLXYODCHAELLY-XLPZGREQSA-K"/>
                  <rdf:li rdf:resource="http://identifiers.org/seed.compound/cpd00297"/>
                </rdf:Bag>
              </bqbiol:is>
            </rdf:Description>
          </rdf:RDF>
        </annotation>
      </species>
      <species metaid="M_dtmp_c" sboTerm="SBO:0000247" id="M_dtmp_c" name="DTMP C10H13N2O8P" compartment="C_c" hasOnlySubstanceUnits="true" fbc:charge="-2" fbc:chemicalFormula="C10H13N2O8P">
        <notes>
          <html xmlns="http://www.w3.org/1999/xhtml">
            <p>FORMULA: C10H13N2O8P</p>
            <p>CHARGE: -2</p>
            <p>SBOTerm: SBO:0000247</p>
          </html>
        </notes>
        <annotation xmlns:sbml="http://www.sbml.org/sbml/level3/version1/core">
          <rdf:RDF xmlns:rdf="http://www.w3.org/1999/02/22-rdf-syntax-ns#" xmlns:dcterms="http://purl.org/dc/terms/" xmlns:vCard="http://www.w3.org/2001/vcard-rdf/3.0#" xmlns:vCard4="http://www.w3.org/2006/vcard/ns#" xmlns:bqbiol="http://biomodels.net/biology-qualifiers/" xmlns:bqmodel="http://biomodels.net/model-qualifiers/">
            <rdf:Description rdf:about="#M_dtmp_c">
              <bqbiol:is>
                <rdf:Bag>
                  <rdf:li rdf:resource="http://identifiers.org/reactome/R-ALL-109366"/>
                  <rdf:li rdf:resource="http://identifiers.org/kegg.compound/C00364"/>
                  <rdf:li rdf:resource="http://identifiers.org/chebi/CHEBI:10529"/>
                  <rdf:li rdf:resource="http://identifiers.org/chebi/CHEBI:14092"/>
                  <rdf:li rdf:resource="http://identifiers.org/chebi/CHEBI:15246"/>
                  <rdf:li rdf:resource="http://identifiers.org/chebi/CHEBI:17013"/>
                  <rdf:li rdf:resource="http://identifiers.org/chebi/CHEBI:26999"/>
                  <rdf:li rdf:resource="http://identifiers.org/chebi/CHEBI:45759"/>
                  <rdf:li rdf:resource="http://identifiers.org/chebi/CHEBI:45762"/>
                  <rdf:li rdf:resource="http://identifiers.org/chebi/CHEBI:45772"/>
                  <rdf:li rdf:resource="http://identifiers.org/chebi/CHEBI:45926"/>
                  <rdf:li rdf:resource="http://identifiers.org/chebi/CHEBI:46013"/>
                  <rdf:li rdf:resource="http://identifiers.org/chebi/CHEBI:46036"/>
                  <rdf:li rdf:resource="http://identifiers.org/chebi/CHEBI:46960"/>
                  <rdf:li rdf:resource="http://identifiers.org/chebi/CHEBI:47711"/>
                  <rdf:li rdf:resource="http://identifiers.org/chebi/CHEBI:63528"/>
                  <rdf:li rdf:resource="http://identifiers.org/chebi/CHEBI:63549"/>
                  <rdf:li rdf:resource="https://identifiers.org/inchikey/GYOZYWVXFNDGLU-XLPZGREQSA-L"/>
                  <rdf:li rdf:resource="http://identifiers.org/hmdb/HMDB01227"/>
                  <rdf:li rdf:resource="http://identifiers.org/biocyc/META:TMP"/>
                  <rdf:li rdf:resource="http://identifiers.org/metanetx.chemical/MNXM257"/>
                  <rdf:li rdf:resource="http://identifiers.org/seed.compound/cpd00298"/>
                </rdf:Bag>
              </bqbiol:is>
            </rdf:Description>
          </rdf:RDF>
        </annotation>
      </species>
      <species metaid="M_dttp_c" sboTerm="SBO:0000247" id="M_dttp_c" name="DTTP C10H13N2O14P3" compartment="C_c" hasOnlySubstanceUnits="true" fbc:charge="-4" fbc:chemicalFormula="C10H13N2O14P3">
        <notes>
          <html xmlns="http://www.w3.org/1999/xhtml">
            <p>FORMULA: C10H13N2O14P3</p>
            <p>CHARGE: -4</p>
            <p>SBOTerm: SBO:0000247</p>
          </html>
        </notes>
        <annotation xmlns:sbml="http://www.sbml.org/sbml/level3/version1/core">
          <rdf:RDF xmlns:rdf="http://www.w3.org/1999/02/22-rdf-syntax-ns#" xmlns:dcterms="http://purl.org/dc/terms/" xmlns:vCard="http://www.w3.org/2001/vcard-rdf/3.0#" xmlns:vCard4="http://www.w3.org/2006/vcard/ns#" xmlns:bqbiol="http://biomodels.net/biology-qualifiers/" xmlns:bqmodel="http://biomodels.net/model-qualifiers/">
            <rdf:Description rdf:about="#M_dttp_c">
              <bqbiol:is>
                <rdf:Bag>
                  <rdf:li rdf:resource="http://identifiers.org/kegg.compound/C00459"/>
                  <rdf:li rdf:resource="http://identifiers.org/chebi/CHEBI:10530"/>
                  <rdf:li rdf:resource="http://identifiers.org/chebi/CHEBI:14093"/>
                  <rdf:li rdf:resource="http://identifiers.org/chebi/CHEBI:18077"/>
                  <rdf:li rdf:resource="http://identifiers.org/chebi/CHEBI:27000"/>
                  <rdf:li rdf:resource="http://identifiers.org/chebi/CHEBI:37568"/>
                  <rdf:li rdf:resource="http://identifiers.org/chebi/CHEBI:46175"/>
                  <rdf:li rdf:resource="http://identifiers.org/chebi/CHEBI:58370"/>
                  <rdf:li rdf:resource="http://identifiers.org/hmdb/HMDB01342"/>
                  <rdf:li rdf:resource="http://identifiers.org/biocyc/META:TTP"/>
                  <rdf:li rdf:resource="http://identifiers.org/metanetx.chemical/MNXM394"/>
                  <rdf:li rdf:resource="https://identifiers.org/inchikey/NHVNXKFIZYSCEB-XLPZGREQSA-J"/>
                  <rdf:li rdf:resource="http://identifiers.org/seed.compound/cpd00357"/>
                </rdf:Bag>
              </bqbiol:is>
            </rdf:Description>
          </rdf:RDF>
        </annotation>
      </species>
      <species metaid="M_dudp_c" sboTerm="SBO:0000247" id="M_dudp_c" name="DUDP C9H11N2O11P2" compartment="C_c" hasOnlySubstanceUnits="true" fbc:charge="-3" fbc:chemicalFormula="C9H11N2O11P2">
        <notes>
          <html xmlns="http://www.w3.org/1999/xhtml">
            <p>FORMULA: C9H11N2O11P2</p>
            <p>CHARGE: -3</p>
            <p>SBOTerm: SBO:0000247</p>
          </html>
        </notes>
        <annotation xmlns:sbml="http://www.sbml.org/sbml/level3/version1/core">
          <rdf:RDF xmlns:rdf="http://www.w3.org/1999/02/22-rdf-syntax-ns#" xmlns:dcterms="http://purl.org/dc/terms/" xmlns:vCard="http://www.w3.org/2001/vcard-rdf/3.0#" xmlns:vCard4="http://www.w3.org/2006/vcard/ns#" xmlns:bqbiol="http://biomodels.net/biology-qualifiers/" xmlns:bqmodel="http://biomodels.net/model-qualifiers/">
            <rdf:Description rdf:about="#M_dudp_c">
              <bqbiol:is>
                <rdf:Bag>
                  <rdf:li rdf:resource="http://identifiers.org/kegg.compound/C01346"/>
                  <rdf:li rdf:resource="http://identifiers.org/chebi/CHEBI:10531"/>
                  <rdf:li rdf:resource="http://identifiers.org/chebi/CHEBI:19262"/>
                  <rdf:li rdf:resource="http://identifiers.org/chebi/CHEBI:28850"/>
                  <rdf:li rdf:resource="http://identifiers.org/chebi/CHEBI:60471"/>
                  <rdf:li rdf:resource="http://identifiers.org/hmdb/HMDB01000"/>
                  <rdf:li rdf:resource="http://identifiers.org/biocyc/META:DUDP"/>
                  <rdf:li rdf:resource="http://identifiers.org/metanetx.chemical/MNXM572"/>
                  <rdf:li rdf:resource="https://identifiers.org/inchikey/QHWZTVCCBMIIKE-SHYZEUOFSA-K"/>
                  <rdf:li rdf:resource="http://identifiers.org/seed.compound/cpd00978"/>
                </rdf:Bag>
              </bqbiol:is>
            </rdf:Description>
          </rdf:RDF>
        </annotation>
      </species>
      <species metaid="M_dump_c" sboTerm="SBO:0000247" id="M_dump_c" name="DUMP C9H11N2O8P" compartment="C_c" hasOnlySubstanceUnits="true" fbc:charge="-2" fbc:chemicalFormula="C9H11N2O8P">
        <notes>
          <html xmlns="http://www.w3.org/1999/xhtml">
            <p>FORMULA: C9H11N2O8P</p>
            <p>CHARGE: -2</p>
            <p>SBOTerm: SBO:0000247</p>
          </html>
        </notes>
        <annotation xmlns:sbml="http://www.sbml.org/sbml/level3/version1/core">
          <rdf:RDF xmlns:rdf="http://www.w3.org/1999/02/22-rdf-syntax-ns#" xmlns:dcterms="http://purl.org/dc/terms/" xmlns:vCard="http://www.w3.org/2001/vcard-rdf/3.0#" xmlns:vCard4="http://www.w3.org/2006/vcard/ns#" xmlns:bqbiol="http://biomodels.net/biology-qualifiers/" xmlns:bqmodel="http://biomodels.net/model-qualifiers/">
            <rdf:Description rdf:about="#M_dump_c">
              <bqbiol:is>
                <rdf:Bag>
                  <rdf:li rdf:resource="http://identifiers.org/reactome/R-ALL-109382"/>
                  <rdf:li rdf:resource="http://identifiers.org/reactome/R-ALL-500742"/>
                  <rdf:li rdf:resource="http://identifiers.org/kegg.compound/C00365"/>
                  <rdf:li rdf:resource="http://identifiers.org/chebi/CHEBI:10532"/>
                  <rdf:li rdf:resource="http://identifiers.org/chebi/CHEBI:14094"/>
                  <rdf:li rdf:resource="http://identifiers.org/chebi/CHEBI:17622"/>
                  <rdf:li rdf:resource="http://identifiers.org/chebi/CHEBI:19263"/>
                  <rdf:li rdf:resource="http://identifiers.org/chebi/CHEBI:246422"/>
                  <rdf:li rdf:resource="http://identifiers.org/chebi/CHEBI:42245"/>
                  <rdf:li rdf:resource="http://identifiers.org/chebi/CHEBI:46286"/>
                  <rdf:li rdf:resource="http://identifiers.org/chebi/CHEBI:46288"/>
                  <rdf:li rdf:resource="http://identifiers.org/chebi/CHEBI:47722"/>
                  <rdf:li rdf:resource="http://identifiers.org/hmdb/HMDB01409"/>
                  <rdf:li rdf:resource="https://identifiers.org/inchikey/JSRLJPSBLDHEIO-SHYZEUOFSA-L"/>
                  <rdf:li rdf:resource="http://identifiers.org/biocyc/META:DUMP"/>
                  <rdf:li rdf:resource="http://identifiers.org/metanetx.chemical/MNXM234"/>
                  <rdf:li rdf:resource="http://identifiers.org/seed.compound/cpd00299"/>
                </rdf:Bag>
              </bqbiol:is>
            </rdf:Description>
          </rdf:RDF>
        </annotation>
      </species>
      <species metaid="M_duri_c" sboTerm="SBO:0000247" id="M_duri_c" name="Deoxyuridine" compartment="C_c" hasOnlySubstanceUnits="true" fbc:charge="0" fbc:chemicalFormula="C9H12N2O5">
        <notes>
          <html xmlns="http://www.w3.org/1999/xhtml">
            <p>FORMULA: C9H12N2O5</p>
            <p>CHARGE: 0</p>
            <p>SBOTerm: SBO:0000247</p>
          </html>
        </notes>
        <annotation xmlns:sbml="http://www.sbml.org/sbml/level3/version1/core">
          <rdf:RDF xmlns:rdf="http://www.w3.org/1999/02/22-rdf-syntax-ns#" xmlns:dcterms="http://purl.org/dc/terms/" xmlns:vCard="http://www.w3.org/2001/vcard-rdf/3.0#" xmlns:vCard4="http://www.w3.org/2006/vcard/ns#" xmlns:bqbiol="http://biomodels.net/biology-qualifiers/" xmlns:bqmodel="http://biomodels.net/model-qualifiers/">
            <rdf:Description rdf:about="#M_duri_c">
              <bqbiol:is>
                <rdf:Bag>
                  <rdf:li rdf:resource="http://identifiers.org/reactome/R-ALL-500430"/>
                  <rdf:li rdf:resource="http://identifiers.org/kegg.compound/C00526"/>
                  <rdf:li rdf:resource="http://identifiers.org/chebi/CHEBI:11398"/>
                  <rdf:li rdf:resource="http://identifiers.org/chebi/CHEBI:11572"/>
                  <rdf:li rdf:resource="http://identifiers.org/chebi/CHEBI:14123"/>
                  <rdf:li rdf:resource="http://identifiers.org/chebi/CHEBI:16450"/>
                  <rdf:li rdf:resource="http://identifiers.org/chebi/CHEBI:19261"/>
                  <rdf:li rdf:resource="http://identifiers.org/chebi/CHEBI:23640"/>
                  <rdf:li rdf:resource="http://identifiers.org/chebi/CHEBI:29113"/>
                  <rdf:li rdf:resource="http://identifiers.org/chebi/CHEBI:42178"/>
                  <rdf:li rdf:resource="http://identifiers.org/chebi/CHEBI:4434"/>
                  <rdf:li rdf:resource="http://identifiers.org/chebi/CHEBI:46165"/>
                  <rdf:li rdf:resource="http://identifiers.org/chebi/CHEBI:46289"/>
                  <rdf:li rdf:resource="http://identifiers.org/chebi/CHEBI:46293"/>
                  <rdf:li rdf:resource="http://identifiers.org/hmdb/HMDB00012"/>
                  <rdf:li rdf:resource="http://identifiers.org/biocyc/META:DEOXYURIDINE"/>
                  <rdf:li rdf:resource="http://identifiers.org/metanetx.chemical/MNXM492"/>
                  <rdf:li rdf:resource="https://identifiers.org/inchikey/MXHRCPNRJAMMIM-SHYZEUOFSA-N"/>
                  <rdf:li rdf:resource="http://identifiers.org/seed.compound/cpd00412"/>
                </rdf:Bag>
              </bqbiol:is>
            </rdf:Description>
          </rdf:RDF>
        </annotation>
      </species>
      <species metaid="M_dutp_c" sboTerm="SBO:0000247" id="M_dutp_c" name="DUTP C9H11N2O14P3" compartment="C_c" hasOnlySubstanceUnits="true" fbc:charge="-4" fbc:chemicalFormula="C9H11N2O14P3">
        <notes>
          <html xmlns="http://www.w3.org/1999/xhtml">
            <p>FORMULA: C9H11N2O14P3</p>
            <p>CHARGE: -4</p>
            <p>SBOTerm: SBO:0000247</p>
          </html>
        </notes>
        <annotation xmlns:sbml="http://www.sbml.org/sbml/level3/version1/core">
          <rdf:RDF xmlns:rdf="http://www.w3.org/1999/02/22-rdf-syntax-ns#" xmlns:dcterms="http://purl.org/dc/terms/" xmlns:vCard="http://www.w3.org/2001/vcard-rdf/3.0#" xmlns:vCard4="http://www.w3.org/2006/vcard/ns#" xmlns:bqbiol="http://biomodels.net/biology-qualifiers/" xmlns:bqmodel="http://biomodels.net/model-qualifiers/">
            <rdf:Description rdf:about="#M_dutp_c">
              <bqbiol:is>
                <rdf:Bag>
                  <rdf:li rdf:resource="http://identifiers.org/reactome/R-ALL-500739"/>
                  <rdf:li rdf:resource="https://identifiers.org/inchikey/AHCYMLUZIRLXAA-SHYZEUOFSA-J"/>
                  <rdf:li rdf:resource="http://identifiers.org/kegg.compound/C00460"/>
                  <rdf:li rdf:resource="http://identifiers.org/chebi/CHEBI:10533"/>
                  <rdf:li rdf:resource="http://identifiers.org/chebi/CHEBI:14095"/>
                  <rdf:li rdf:resource="http://identifiers.org/chebi/CHEBI:17625"/>
                  <rdf:li rdf:resource="http://identifiers.org/chebi/CHEBI:19264"/>
                  <rdf:li rdf:resource="http://identifiers.org/chebi/CHEBI:58212"/>
                  <rdf:li rdf:resource="http://identifiers.org/chebi/CHEBI:61555"/>
                  <rdf:li rdf:resource="http://identifiers.org/hmdb/HMDB01191"/>
                  <rdf:li rdf:resource="http://identifiers.org/biocyc/META:DUTP"/>
                  <rdf:li rdf:resource="http://identifiers.org/metanetx.chemical/MNXM452"/>
                  <rdf:li rdf:resource="http://identifiers.org/seed.compound/cpd00358"/>
                </rdf:Bag>
              </bqbiol:is>
            </rdf:Description>
          </rdf:RDF>
        </annotation>
      </species>
      <species metaid="M_dxyl5p_c" sboTerm="SBO:0000247" id="M_dxyl5p_c" name="1-deoxy-D-xylulose 5-phosphate" compartment="C_c" hasOnlySubstanceUnits="true" fbc:charge="-2" fbc:chemicalFormula="C5H9O7P">
        <notes>
          <html xmlns="http://www.w3.org/1999/xhtml">
            <p>FORMULA: C5H9O7P</p>
            <p>CHARGE: -2</p>
            <p>SBOTerm: SBO:0000247</p>
          </html>
        </notes>
        <annotation xmlns:sbml="http://www.sbml.org/sbml/level3/version1/core">
          <rdf:RDF xmlns:rdf="http://www.w3.org/1999/02/22-rdf-syntax-ns#" xmlns:dcterms="http://purl.org/dc/terms/" xmlns:vCard="http://www.w3.org/2001/vcard-rdf/3.0#" xmlns:vCard4="http://www.w3.org/2006/vcard/ns#" xmlns:bqbiol="http://biomodels.net/biology-qualifiers/" xmlns:bqmodel="http://biomodels.net/model-qualifiers/">
            <rdf:Description rdf:about="#M_dxyl5p_c">
              <bqbiol:is>
                <rdf:Bag>
                  <rdf:li rdf:resource="https://identifiers.org/inchikey/AJPADPZSRRUGHI-RFZPGFLSSA-L"/>
                  <rdf:li rdf:resource="http://identifiers.org/kegg.compound/C11437"/>
                  <rdf:li rdf:resource="http://identifiers.org/chebi/CHEBI:11254"/>
                  <rdf:li rdf:resource="http://identifiers.org/chebi/CHEBI:16493"/>
                  <rdf:li rdf:resource="http://identifiers.org/chebi/CHEBI:57792"/>
                  <rdf:li rdf:resource="http://identifiers.org/chebi/CHEBI:622"/>
                  <rdf:li rdf:resource="http://identifiers.org/hmdb/HMDB01213"/>
                  <rdf:li rdf:resource="http://identifiers.org/biocyc/META:DEOXYXYLULOSE-5P"/>
                  <rdf:li rdf:resource="http://identifiers.org/metanetx.chemical/MNXM622"/>
                  <rdf:li rdf:resource="http://identifiers.org/seed.compound/cpd08289"/>
                </rdf:Bag>
              </bqbiol:is>
            </rdf:Description>
          </rdf:RDF>
        </annotation>
      </species>
      <species metaid="M_dxylnt_c" sboTerm="SBO:0000247" id="M_dxylnt_c" name="D-Xylonate" compartment="C_c" hasOnlySubstanceUnits="true" fbc:chemicalFormula="C5H9O6">
        <notes>
          <html xmlns="http://www.w3.org/1999/xhtml">
            <p>FORMULA: C5H9O6</p>
            <p>SBOTerm: SBO:0000247</p>
          </html>
        </notes>
        <sbml:annotation xmlns:sbml="http://www.sbml.org/sbml/level3/version1/core">
          <rdf:RDF xmlns:rdf="http://www.w3.org/1999/02/22-rdf-syntax-ns#">
            <rdf:Description rdf:about="#M_dxylnt_c">
              <bqbiol:is xmlns:bqbiol="http://biomodels.net/biology-qualifiers/">
                <rdf:Bag/>
              </bqbiol:is>
            </rdf:Description>
          </rdf:RDF>
        </sbml:annotation>
      </species>
      <species metaid="M_dxylnt_e" sboTerm="SBO:0000247" id="M_dxylnt_e" name="D-Xylonate" compartment="C_e" hasOnlySubstanceUnits="true" fbc:chemicalFormula="C5H9O6">
        <notes>
          <html xmlns="http://www.w3.org/1999/xhtml">
            <p>FORMULA: C5H9O6</p>
            <p>SBOTerm: SBO:0000247</p>
          </html>
        </notes>
        <sbml:annotation xmlns:sbml="http://www.sbml.org/sbml/level3/version1/core">
          <rdf:RDF xmlns:rdf="http://www.w3.org/1999/02/22-rdf-syntax-ns#">
            <rdf:Description rdf:about="#M_dxylnt_e">
              <bqbiol:is xmlns:bqbiol="http://biomodels.net/biology-qualifiers/">
                <rdf:Bag/>
              </bqbiol:is>
            </rdf:Description>
          </rdf:RDF>
        </sbml:annotation>
      </species>
      <species metaid="M_dxylnt_p" sboTerm="SBO:0000247" id="M_dxylnt_p" name="D-Xylonate" compartment="C_p" hasOnlySubstanceUnits="true" fbc:chemicalFormula="C5H9O6">
        <notes>
          <html xmlns="http://www.w3.org/1999/xhtml">
            <p>FORMULA: C5H9O6</p>
            <p>SBOTerm: SBO:0000247</p>
          </html>
        </notes>
        <sbml:annotation xmlns:sbml="http://www.sbml.org/sbml/level3/version1/core">
          <rdf:RDF xmlns:rdf="http://www.w3.org/1999/02/22-rdf-syntax-ns#">
            <rdf:Description rdf:about="#M_dxylnt_p">
              <bqbiol:is xmlns:bqbiol="http://biomodels.net/biology-qualifiers/">
                <rdf:Bag/>
              </bqbiol:is>
            </rdf:Description>
          </rdf:RDF>
        </sbml:annotation>
      </species>
      <species metaid="M_e4p_c" sboTerm="SBO:0000247" id="M_e4p_c" name="D-Erythrose 4-phosphate" compartment="C_c" hasOnlySubstanceUnits="true" fbc:charge="-2" fbc:chemicalFormula="C4H7O7P">
        <notes>
          <html xmlns="http://www.w3.org/1999/xhtml">
            <p>FORMULA: C4H7O7P</p>
            <p>CHARGE: -2</p>
            <p>SBOTerm: SBO:0000247</p>
          </html>
        </notes>
        <annotation xmlns:sbml="http://www.sbml.org/sbml/level3/version1/core">
          <rdf:RDF xmlns:rdf="http://www.w3.org/1999/02/22-rdf-syntax-ns#" xmlns:dcterms="http://purl.org/dc/terms/" xmlns:vCard="http://www.w3.org/2001/vcard-rdf/3.0#" xmlns:vCard4="http://www.w3.org/2006/vcard/ns#" xmlns:bqbiol="http://biomodels.net/biology-qualifiers/" xmlns:bqmodel="http://biomodels.net/model-qualifiers/">
            <rdf:Description rdf:about="#M_e4p_c">
              <bqbiol:is>
                <rdf:Bag>
                  <rdf:li rdf:resource="http://identifiers.org/reactome/R-ALL-29878"/>
                  <rdf:li rdf:resource="http://identifiers.org/kegg.compound/C00279"/>
                  <rdf:li rdf:resource="http://identifiers.org/chebi/CHEBI:12921"/>
                  <rdf:li rdf:resource="http://identifiers.org/chebi/CHEBI:16897"/>
                  <rdf:li rdf:resource="http://identifiers.org/chebi/CHEBI:20927"/>
                  <rdf:li rdf:resource="http://identifiers.org/chebi/CHEBI:4114"/>
                  <rdf:li rdf:resource="http://identifiers.org/chebi/CHEBI:42349"/>
                  <rdf:li rdf:resource="http://identifiers.org/chebi/CHEBI:48153"/>
                  <rdf:li rdf:resource="http://identifiers.org/hmdb/HMDB01321"/>
                  <rdf:li rdf:resource="http://identifiers.org/biocyc/META:ERYTHROSE-4P"/>
                  <rdf:li rdf:resource="http://identifiers.org/metanetx.chemical/MNXM258"/>
                  <rdf:li rdf:resource="https://identifiers.org/inchikey/NGHMDNPXVRFFGS-IUYQGCFVSA-L"/>
                  <rdf:li rdf:resource="http://identifiers.org/seed.compound/cpd00236"/>
                </rdf:Bag>
              </bqbiol:is>
            </rdf:Description>
          </rdf:RDF>
        </annotation>
      </species>
      <species metaid="M_eig3p_c" sboTerm="SBO:0000247" id="M_eig3p_c" name="D-erythro-1-(Imidazol-4-yl)glycerol 3-phosphate" compartment="C_c" hasOnlySubstanceUnits="true" fbc:charge="-2" fbc:chemicalFormula="C6H9N2O6P">
        <notes>
          <html xmlns="http://www.w3.org/1999/xhtml">
            <p>FORMULA: C6H9N2O6P</p>
            <p>CHARGE: -2</p>
            <p>SBOTerm: SBO:0000247</p>
          </html>
        </notes>
        <annotation xmlns:sbml="http://www.sbml.org/sbml/level3/version1/core">
          <rdf:RDF xmlns:rdf="http://www.w3.org/1999/02/22-rdf-syntax-ns#" xmlns:dcterms="http://purl.org/dc/terms/" xmlns:vCard="http://www.w3.org/2001/vcard-rdf/3.0#" xmlns:vCard4="http://www.w3.org/2006/vcard/ns#" xmlns:bqbiol="http://biomodels.net/biology-qualifiers/" xmlns:bqmodel="http://biomodels.net/model-qualifiers/">
            <rdf:Description rdf:about="#M_eig3p_c">
              <bqbiol:is>
                <rdf:Bag>
                  <rdf:li rdf:resource="http://identifiers.org/kegg.compound/C04666"/>
                  <rdf:li rdf:resource="http://identifiers.org/chebi/CHEBI:12888"/>
                  <rdf:li rdf:resource="http://identifiers.org/chebi/CHEBI:17805"/>
                  <rdf:li rdf:resource="http://identifiers.org/chebi/CHEBI:20923"/>
                  <rdf:li rdf:resource="http://identifiers.org/chebi/CHEBI:4270"/>
                  <rdf:li rdf:resource="http://identifiers.org/chebi/CHEBI:58278"/>
                  <rdf:li rdf:resource="https://identifiers.org/inchikey/HFYBTHCYPKEDQQ-RITPCOANSA-L"/>
                  <rdf:li rdf:resource="http://identifiers.org/hmdb/HMDB12208"/>
                  <rdf:li rdf:resource="http://identifiers.org/biocyc/META:D-ERYTHRO-IMIDAZOLE-GLYCEROL-P"/>
                  <rdf:li rdf:resource="http://identifiers.org/metanetx.chemical/MNXM1422"/>
                  <rdf:li rdf:resource="http://identifiers.org/seed.compound/cpd02843"/>
                </rdf:Bag>
              </bqbiol:is>
            </rdf:Description>
          </rdf:RDF>
        </annotation>
      </species>
      <species metaid="M_enter_c" sboTerm="SBO:0000247" id="M_enter_c" name="Enterochelin" compartment="C_c" hasOnlySubstanceUnits="true" fbc:charge="-1" fbc:chemicalFormula="C30H26N3O15">
        <notes>
          <html xmlns="http://www.w3.org/1999/xhtml">
            <p>FORMULA: C30H26N3O15</p>
            <p>CHARGE: -1</p>
            <p>SBOTerm: SBO:0000247</p>
          </html>
        </notes>
        <annotation xmlns:sbml="http://www.sbml.org/sbml/level3/version1/core">
          <rdf:RDF xmlns:rdf="http://www.w3.org/1999/02/22-rdf-syntax-ns#" xmlns:dcterms="http://purl.org/dc/terms/" xmlns:vCard="http://www.w3.org/2001/vcard-rdf/3.0#" xmlns:vCard4="http://www.w3.org/2006/vcard/ns#" xmlns:bqbiol="http://biomodels.net/biology-qualifiers/" xmlns:bqmodel="http://biomodels.net/model-qualifiers/">
            <rdf:Description rdf:about="#M_enter_c">
              <bqbiol:is>
                <rdf:Bag>
                  <rdf:li rdf:resource="http://identifiers.org/reactome/R-ALL-1222366"/>
                  <rdf:li rdf:resource="http://identifiers.org/kegg.compound/C05821"/>
                  <rdf:li rdf:resource="http://identifiers.org/chebi/CHEBI:23923"/>
                  <rdf:li rdf:resource="http://identifiers.org/chebi/CHEBI:28855"/>
                  <rdf:li rdf:resource="http://identifiers.org/chebi/CHEBI:38150"/>
                  <rdf:li rdf:resource="http://identifiers.org/chebi/CHEBI:4799"/>
                  <rdf:li rdf:resource="http://identifiers.org/chebi/CHEBI:77805"/>
                  <rdf:li rdf:resource="http://identifiers.org/hmdb/HMDB32199"/>
                  <rdf:li rdf:resource="http://identifiers.org/biocyc/META:ENTEROBACTIN"/>
                  <rdf:li rdf:resource="http://identifiers.org/metanetx.chemical/MNXM883"/>
                  <rdf:li rdf:resource="https://identifiers.org/inchikey/SERBHKJMVBATSJ-BZSNNMDCSA-M"/>
                  <rdf:li rdf:resource="http://identifiers.org/seed.compound/cpd03453"/>
                </rdf:Bag>
              </bqbiol:is>
            </rdf:Description>
          </rdf:RDF>
        </annotation>
      </species>
      <species metaid="M_enter_e" sboTerm="SBO:0000247" id="M_enter_e" name="Enterochelin" compartment="C_e" hasOnlySubstanceUnits="true" fbc:charge="-1" fbc:chemicalFormula="C30H26N3O15">
        <notes>
          <html xmlns="http://www.w3.org/1999/xhtml">
            <p>FORMULA: C30H26N3O15</p>
            <p>CHARGE: -1</p>
            <p>SBOTerm: SBO:0000247</p>
          </html>
        </notes>
        <annotation xmlns:sbml="http://www.sbml.org/sbml/level3/version1/core">
          <rdf:RDF xmlns:rdf="http://www.w3.org/1999/02/22-rdf-syntax-ns#" xmlns:dcterms="http://purl.org/dc/terms/" xmlns:vCard="http://www.w3.org/2001/vcard-rdf/3.0#" xmlns:vCard4="http://www.w3.org/2006/vcard/ns#" xmlns:bqbiol="http://biomodels.net/biology-qualifiers/" xmlns:bqmodel="http://biomodels.net/model-qualifiers/">
            <rdf:Description rdf:about="#M_enter_e">
              <bqbiol:is>
                <rdf:Bag>
                  <rdf:li rdf:resource="http://identifiers.org/reactome/R-ALL-1222366"/>
                  <rdf:li rdf:resource="http://identifiers.org/kegg.compound/C05821"/>
                  <rdf:li rdf:resource="http://identifiers.org/chebi/CHEBI:23923"/>
                  <rdf:li rdf:resource="http://identifiers.org/chebi/CHEBI:28855"/>
                  <rdf:li rdf:resource="http://identifiers.org/chebi/CHEBI:38150"/>
                  <rdf:li rdf:resource="http://identifiers.org/chebi/CHEBI:4799"/>
                  <rdf:li rdf:resource="http://identifiers.org/chebi/CHEBI:77805"/>
                  <rdf:li rdf:resource="http://identifiers.org/hmdb/HMDB32199"/>
                  <rdf:li rdf:resource="http://identifiers.org/biocyc/META:ENTEROBACTIN"/>
                  <rdf:li rdf:resource="http://identifiers.org/metanetx.chemical/MNXM883"/>
                  <rdf:li rdf:resource="https://identifiers.org/inchikey/SERBHKJMVBATSJ-BZSNNMDCSA-M"/>
                  <rdf:li rdf:resource="http://identifiers.org/seed.compound/cpd03453"/>
                </rdf:Bag>
              </bqbiol:is>
            </rdf:Description>
          </rdf:RDF>
        </annotation>
      </species>
      <species metaid="M_enter_p" sboTerm="SBO:0000247" id="M_enter_p" name="Enterochelin" compartment="C_p" hasOnlySubstanceUnits="true" fbc:charge="-1" fbc:chemicalFormula="C30H26N3O15">
        <notes>
          <html xmlns="http://www.w3.org/1999/xhtml">
            <p>FORMULA: C30H26N3O15</p>
            <p>CHARGE: -1</p>
            <p>SBOTerm: SBO:0000247</p>
          </html>
        </notes>
        <annotation xmlns:sbml="http://www.sbml.org/sbml/level3/version1/core">
          <rdf:RDF xmlns:rdf="http://www.w3.org/1999/02/22-rdf-syntax-ns#" xmlns:dcterms="http://purl.org/dc/terms/" xmlns:vCard="http://www.w3.org/2001/vcard-rdf/3.0#" xmlns:vCard4="http://www.w3.org/2006/vcard/ns#" xmlns:bqbiol="http://biomodels.net/biology-qualifiers/" xmlns:bqmodel="http://biomodels.net/model-qualifiers/">
            <rdf:Description rdf:about="#M_enter_p">
              <bqbiol:is>
                <rdf:Bag>
                  <rdf:li rdf:resource="http://identifiers.org/reactome/R-ALL-1222366"/>
                  <rdf:li rdf:resource="http://identifiers.org/kegg.compound/C05821"/>
                  <rdf:li rdf:resource="http://identifiers.org/chebi/CHEBI:23923"/>
                  <rdf:li rdf:resource="http://identifiers.org/chebi/CHEBI:28855"/>
                  <rdf:li rdf:resource="http://identifiers.org/chebi/CHEBI:38150"/>
                  <rdf:li rdf:resource="http://identifiers.org/chebi/CHEBI:4799"/>
                  <rdf:li rdf:resource="http://identifiers.org/chebi/CHEBI:77805"/>
                  <rdf:li rdf:resource="http://identifiers.org/hmdb/HMDB32199"/>
                  <rdf:li rdf:resource="http://identifiers.org/biocyc/META:ENTEROBACTIN"/>
                  <rdf:li rdf:resource="http://identifiers.org/metanetx.chemical/MNXM883"/>
                  <rdf:li rdf:resource="https://identifiers.org/inchikey/SERBHKJMVBATSJ-BZSNNMDCSA-M"/>
                  <rdf:li rdf:resource="http://identifiers.org/seed.compound/cpd03453"/>
                </rdf:Bag>
              </bqbiol:is>
            </rdf:Description>
          </rdf:RDF>
        </annotation>
      </species>
      <species metaid="M_etoh_c" sboTerm="SBO:0000247" id="M_etoh_c" name="Ethanol" compartment="C_c" hasOnlySubstanceUnits="true" fbc:charge="0" fbc:chemicalFormula="C2H6O">
        <notes>
          <html xmlns="http://www.w3.org/1999/xhtml">
            <p>FORMULA: C2H6O</p>
            <p>CHARGE: 0</p>
            <p>SBOTerm: SBO:0000247</p>
          </html>
        </notes>
        <annotation xmlns:sbml="http://www.sbml.org/sbml/level3/version1/core">
          <rdf:RDF xmlns:rdf="http://www.w3.org/1999/02/22-rdf-syntax-ns#" xmlns:dcterms="http://purl.org/dc/terms/" xmlns:vCard="http://www.w3.org/2001/vcard-rdf/3.0#" xmlns:vCard4="http://www.w3.org/2006/vcard/ns#" xmlns:bqbiol="http://biomodels.net/biology-qualifiers/" xmlns:bqmodel="http://biomodels.net/model-qualifiers/">
            <rdf:Description rdf:about="#M_etoh_c">
              <bqbiol:is>
                <rdf:Bag>
                  <rdf:li rdf:resource="http://identifiers.org/reactome/R-ALL-113748"/>
                  <rdf:li rdf:resource="http://identifiers.org/reactome/R-ALL-30203"/>
                  <rdf:li rdf:resource="http://identifiers.org/kegg.compound/C00469"/>
                  <rdf:li rdf:resource="http://identifiers.org/chebi/CHEBI:14222"/>
                  <rdf:li rdf:resource="http://identifiers.org/chebi/CHEBI:16236"/>
                  <rdf:li rdf:resource="http://identifiers.org/chebi/CHEBI:23978"/>
                  <rdf:li rdf:resource="http://identifiers.org/chebi/CHEBI:30878"/>
                  <rdf:li rdf:resource="http://identifiers.org/chebi/CHEBI:30880"/>
                  <rdf:li rdf:resource="http://identifiers.org/chebi/CHEBI:42377"/>
                  <rdf:li rdf:resource="http://identifiers.org/chebi/CHEBI:44594"/>
                  <rdf:li rdf:resource="http://identifiers.org/chebi/CHEBI:4879"/>
                  <rdf:li rdf:resource="http://identifiers.org/chebi/CHEBI:52092"/>
                  <rdf:li rdf:resource="http://identifiers.org/kegg.drug/D00068"/>
                  <rdf:li rdf:resource="http://identifiers.org/kegg.drug/D02798"/>
                  <rdf:li rdf:resource="http://identifiers.org/kegg.drug/D04855"/>
                  <rdf:li rdf:resource="http://identifiers.org/kegg.drug/D06542"/>
                  <rdf:li rdf:resource="http://identifiers.org/hmdb/HMDB00108"/>
                  <rdf:li rdf:resource="https://identifiers.org/inchikey/LFQSCWFLJHTTHZ-UHFFFAOYSA-N"/>
                  <rdf:li rdf:resource="http://identifiers.org/biocyc/META:ETOH"/>
                  <rdf:li rdf:resource="http://identifiers.org/metanetx.chemical/MNXM303"/>
                  <rdf:li rdf:resource="http://identifiers.org/seed.compound/cpd00363"/>
                </rdf:Bag>
              </bqbiol:is>
            </rdf:Description>
          </rdf:RDF>
        </annotation>
      </species>
      <species metaid="M_f1p_c" sboTerm="SBO:0000247" id="M_f1p_c" name="D-Fructose 1-phosphate" compartment="C_c" hasOnlySubstanceUnits="true" fbc:charge="-2" fbc:chemicalFormula="C6H11O9P">
        <notes>
          <html xmlns="http://www.w3.org/1999/xhtml">
            <p>FORMULA: C6H11O9P</p>
            <p>CHARGE: -2</p>
            <p>SBOTerm: SBO:0000247</p>
          </html>
        </notes>
        <annotation xmlns:sbml="http://www.sbml.org/sbml/level3/version1/core">
          <rdf:RDF xmlns:rdf="http://www.w3.org/1999/02/22-rdf-syntax-ns#" xmlns:dcterms="http://purl.org/dc/terms/" xmlns:vCard="http://www.w3.org/2001/vcard-rdf/3.0#" xmlns:vCard4="http://www.w3.org/2006/vcard/ns#" xmlns:bqbiol="http://biomodels.net/biology-qualifiers/" xmlns:bqmodel="http://biomodels.net/model-qualifiers/">
            <rdf:Description rdf:about="#M_f1p_c">
              <bqbiol:is>
                <rdf:Bag>
                  <rdf:li rdf:resource="http://identifiers.org/kegg.compound/C01094"/>
                  <rdf:li rdf:resource="http://identifiers.org/chebi/CHEBI:20930"/>
                  <rdf:li rdf:resource="http://identifiers.org/chebi/CHEBI:37515"/>
                  <rdf:li rdf:resource="http://identifiers.org/chebi/CHEBI:5174"/>
                  <rdf:li rdf:resource="http://identifiers.org/chebi/CHEBI:58674"/>
                  <rdf:li rdf:resource="http://identifiers.org/biocyc/META:D-fructofuranose-1-phosphate"/>
                  <rdf:li rdf:resource="http://identifiers.org/metanetx.chemical/MNXM145568"/>
                  <rdf:li rdf:resource="https://identifiers.org/inchikey/RHKKZBWRNHGJEZ-VRPWFDPXSA-L"/>
                  <rdf:li rdf:resource="http://identifiers.org/seed.compound/cpd00802"/>
                </rdf:Bag>
              </bqbiol:is>
            </rdf:Description>
          </rdf:RDF>
        </annotation>
      </species>
      <species metaid="M_f6p_c" sboTerm="SBO:0000247" id="M_f6p_c" name="D-Fructose 6-phosphate" compartment="C_c" hasOnlySubstanceUnits="true" fbc:charge="-2" fbc:chemicalFormula="C6H11O9P">
        <notes>
          <html xmlns="http://www.w3.org/1999/xhtml">
            <p>FORMULA: C6H11O9P</p>
            <p>CHARGE: -2</p>
            <p>SBOTerm: SBO:0000247</p>
          </html>
        </notes>
        <annotation xmlns:sbml="http://www.sbml.org/sbml/level3/version1/core">
          <rdf:RDF xmlns:rdf="http://www.w3.org/1999/02/22-rdf-syntax-ns#" xmlns:dcterms="http://purl.org/dc/terms/" xmlns:vCard="http://www.w3.org/2001/vcard-rdf/3.0#" xmlns:vCard4="http://www.w3.org/2006/vcard/ns#" xmlns:bqbiol="http://biomodels.net/biology-qualifiers/" xmlns:bqmodel="http://biomodels.net/model-qualifiers/">
            <rdf:Description rdf:about="#M_f6p_c">
              <bqbiol:is>
                <rdf:Bag>
                  <rdf:li rdf:resource="https://identifiers.org/inchikey/BGWGXPAPYGQALX-ARQDHWQXSA-L"/>
                  <rdf:li rdf:resource="http://identifiers.org/kegg.compound/C05345"/>
                  <rdf:li rdf:resource="http://identifiers.org/chebi/CHEBI:10375"/>
                  <rdf:li rdf:resource="http://identifiers.org/chebi/CHEBI:12352"/>
                  <rdf:li rdf:resource="http://identifiers.org/chebi/CHEBI:16084"/>
                  <rdf:li rdf:resource="http://identifiers.org/chebi/CHEBI:22768"/>
                  <rdf:li rdf:resource="http://identifiers.org/chebi/CHEBI:42378"/>
                  <rdf:li rdf:resource="http://identifiers.org/chebi/CHEBI:57634"/>
                  <rdf:li rdf:resource="http://identifiers.org/hmdb/HMDB03971"/>
                  <rdf:li rdf:resource="http://identifiers.org/biocyc/META:FRUCTOSE-6P"/>
                  <rdf:li rdf:resource="http://identifiers.org/metanetx.chemical/MNXM89621"/>
                  <rdf:li rdf:resource="http://identifiers.org/seed.compound/cpd19035"/>
                </rdf:Bag>
              </bqbiol:is>
            </rdf:Description>
          </rdf:RDF>
        </annotation>
      </species>
      <species metaid="M_fad_c" sboTerm="SBO:0000247" id="M_fad_c" name="Flavin adenine dinucleotide oxidized" compartment="C_c" hasOnlySubstanceUnits="true" fbc:charge="0" fbc:chemicalFormula="C27H33N9O15P2">
        <notes>
          <html xmlns="http://www.w3.org/1999/xhtml">
            <p>FORMULA: C27H33N9O15P2</p>
            <p>CHARGE: 0</p>
            <p>SBOTerm: SBO:0000247</p>
          </html>
        </notes>
        <annotation xmlns:sbml="http://www.sbml.org/sbml/level3/version1/core">
          <rdf:RDF xmlns:rdf="http://www.w3.org/1999/02/22-rdf-syntax-ns#" xmlns:dcterms="http://purl.org/dc/terms/" xmlns:vCard="http://www.w3.org/2001/vcard-rdf/3.0#" xmlns:vCard4="http://www.w3.org/2006/vcard/ns#" xmlns:bqbiol="http://biomodels.net/biology-qualifiers/" xmlns:bqmodel="http://biomodels.net/model-qualifiers/">
            <rdf:Description rdf:about="#M_fad_c">
              <bqbiol:is>
                <rdf:Bag>
                  <rdf:li rdf:resource="http://identifiers.org/reactome/R-ALL-113596"/>
                  <rdf:li rdf:resource="http://identifiers.org/reactome/R-ALL-113597"/>
                  <rdf:li rdf:resource="http://identifiers.org/reactome/R-ALL-29386"/>
                  <rdf:li rdf:resource="http://identifiers.org/kegg.compound/C00016"/>
                  <rdf:li rdf:resource="http://identifiers.org/chebi/CHEBI:13315"/>
                  <rdf:li rdf:resource="http://identifiers.org/chebi/CHEBI:16238"/>
                  <rdf:li rdf:resource="http://identifiers.org/chebi/CHEBI:21125"/>
                  <rdf:li rdf:resource="http://identifiers.org/chebi/CHEBI:42388"/>
                  <rdf:li rdf:resource="http://identifiers.org/chebi/CHEBI:4956"/>
                  <rdf:li rdf:resource="http://identifiers.org/chebi/CHEBI:57692"/>
                  <rdf:li rdf:resource="http://identifiers.org/kegg.drug/D00005"/>
                  <rdf:li rdf:resource="http://identifiers.org/hmdb/HMDB01248"/>
                  <rdf:li rdf:resource="https://identifiers.org/inchikey/IMGVNJNCCGXBHD-UYBVJOGSSA-K"/>
                  <rdf:li rdf:resource="http://identifiers.org/biocyc/META:FAD"/>
                  <rdf:li rdf:resource="http://identifiers.org/metanetx.chemical/MNXM33"/>
                  <rdf:li rdf:resource="http://identifiers.org/seed.compound/cpd00015"/>
                </rdf:Bag>
              </bqbiol:is>
            </rdf:Description>
          </rdf:RDF>
        </annotation>
      </species>
      <species metaid="M_fadh2_c" sboTerm="SBO:0000247" id="M_fadh2_c" name="Flavin adenine dinucleotide reduced" compartment="C_c" hasOnlySubstanceUnits="true" fbc:chemicalFormula="C27H35N9O15P2">
        <notes>
          <html xmlns="http://www.w3.org/1999/xhtml">
            <p>FORMULA: C27H35N9O15P2</p>
            <p>SBOTerm: SBO:0000247</p>
            <p>CHARGE: 0.0</p>
          </html>
        </notes>
        <annotation xmlns:sbml="http://www.sbml.org/sbml/level3/version1/core">
          <rdf:RDF xmlns:rdf="http://www.w3.org/1999/02/22-rdf-syntax-ns#" xmlns:dcterms="http://purl.org/dc/terms/" xmlns:vCard="http://www.w3.org/2001/vcard-rdf/3.0#" xmlns:vCard4="http://www.w3.org/2006/vcard/ns#" xmlns:bqbiol="http://biomodels.net/biology-qualifiers/" xmlns:bqmodel="http://biomodels.net/model-qualifiers/">
            <rdf:Description rdf:about="#M_fadh2_c">
              <bqbiol:is>
                <rdf:Bag>
                  <rdf:li rdf:resource="http://identifiers.org/reactome/R-ALL-164934"/>
                  <rdf:li rdf:resource="http://identifiers.org/reactome/R-ALL-31649"/>
                  <rdf:li rdf:resource="http://identifiers.org/kegg.compound/C01352"/>
                  <rdf:li rdf:resource="http://identifiers.org/chebi/CHEBI:13316"/>
                  <rdf:li rdf:resource="http://identifiers.org/chebi/CHEBI:17877"/>
                  <rdf:li rdf:resource="http://identifiers.org/chebi/CHEBI:21126"/>
                  <rdf:li rdf:resource="http://identifiers.org/chebi/CHEBI:42427"/>
                  <rdf:li rdf:resource="http://identifiers.org/chebi/CHEBI:4957"/>
                  <rdf:li rdf:resource="http://identifiers.org/chebi/CHEBI:58307"/>
                  <rdf:li rdf:resource="http://identifiers.org/hmdb/HMDB01197"/>
                  <rdf:li rdf:resource="http://identifiers.org/hmdb/HMDB06252"/>
                  <rdf:li rdf:resource="http://identifiers.org/hmdb/HMDB06358"/>
                  <rdf:li rdf:resource="http://identifiers.org/biocyc/META:FADH2"/>
                  <rdf:li rdf:resource="http://identifiers.org/metanetx.chemical/MNXM38"/>
                  <rdf:li rdf:resource="https://identifiers.org/inchikey/YPZRHBJKEMOYQH-UYBVJOGSSA-L"/>
                  <rdf:li rdf:resource="http://identifiers.org/seed.compound/cpd00982"/>
                </rdf:Bag>
              </bqbiol:is>
            </rdf:Description>
          </rdf:RDF>
        </annotation>
      </species>
      <species metaid="M_fald_c" sboTerm="SBO:0000247" id="M_fald_c" name="Formaldehyde" compartment="C_c" hasOnlySubstanceUnits="true" fbc:charge="0" fbc:chemicalFormula="CH2O">
        <notes>
          <html xmlns="http://www.w3.org/1999/xhtml">
            <p>FORMULA: CH2O</p>
            <p>CHARGE: 0</p>
            <p>SBOTerm: SBO:0000247</p>
          </html>
        </notes>
        <annotation xmlns:sbml="http://www.sbml.org/sbml/level3/version1/core">
          <rdf:RDF xmlns:rdf="http://www.w3.org/1999/02/22-rdf-syntax-ns#" xmlns:dcterms="http://purl.org/dc/terms/" xmlns:vCard="http://www.w3.org/2001/vcard-rdf/3.0#" xmlns:vCard4="http://www.w3.org/2006/vcard/ns#" xmlns:bqbiol="http://biomodels.net/biology-qualifiers/" xmlns:bqmodel="http://biomodels.net/model-qualifiers/">
            <rdf:Description rdf:about="#M_fald_c">
              <bqbiol:is>
                <rdf:Bag>
                  <rdf:li rdf:resource="http://identifiers.org/reactome/R-ALL-143501"/>
                  <rdf:li rdf:resource="http://identifiers.org/reactome/R-ALL-29478"/>
                  <rdf:li rdf:resource="http://identifiers.org/reactome/R-ALL-6797920"/>
                  <rdf:li rdf:resource="http://identifiers.org/reactome/R-ALL-879250"/>
                  <rdf:li rdf:resource="http://identifiers.org/kegg.compound/C00067"/>
                  <rdf:li rdf:resource="http://identifiers.org/chebi/CHEBI:14274"/>
                  <rdf:li rdf:resource="http://identifiers.org/chebi/CHEBI:16842"/>
                  <rdf:li rdf:resource="http://identifiers.org/chebi/CHEBI:24077"/>
                  <rdf:li rdf:resource="http://identifiers.org/chebi/CHEBI:337763"/>
                  <rdf:li rdf:resource="http://identifiers.org/chebi/CHEBI:5142"/>
                  <rdf:li rdf:resource="http://identifiers.org/kegg.drug/D00017"/>
                  <rdf:li rdf:resource="http://identifiers.org/hmdb/HMDB01426"/>
                  <rdf:li rdf:resource="http://identifiers.org/biocyc/META:CARBONYL-GROUP"/>
                  <rdf:li rdf:resource="http://identifiers.org/biocyc/META:FORMALDEHYDE"/>
                  <rdf:li rdf:resource="http://identifiers.org/metanetx.chemical/MNXM56"/>
                  <rdf:li rdf:resource="https://identifiers.org/inchikey/WSFSSNUMVMOOMR-UHFFFAOYSA-N"/>
                  <rdf:li rdf:resource="http://identifiers.org/seed.compound/cpd00055"/>
                </rdf:Bag>
              </bqbiol:is>
            </rdf:Description>
          </rdf:RDF>
        </annotation>
      </species>
      <species metaid="M_fald_e" sboTerm="SBO:0000247" id="M_fald_e" name="Formaldehyde" compartment="C_e" hasOnlySubstanceUnits="true" fbc:charge="0" fbc:chemicalFormula="CH2O">
        <notes>
          <html xmlns="http://www.w3.org/1999/xhtml">
            <p>FORMULA: CH2O</p>
            <p>CHARGE: 0</p>
            <p>SBOTerm: SBO:0000247</p>
          </html>
        </notes>
        <annotation xmlns:sbml="http://www.sbml.org/sbml/level3/version1/core">
          <rdf:RDF xmlns:rdf="http://www.w3.org/1999/02/22-rdf-syntax-ns#" xmlns:dcterms="http://purl.org/dc/terms/" xmlns:vCard="http://www.w3.org/2001/vcard-rdf/3.0#" xmlns:vCard4="http://www.w3.org/2006/vcard/ns#" xmlns:bqbiol="http://biomodels.net/biology-qualifiers/" xmlns:bqmodel="http://biomodels.net/model-qualifiers/">
            <rdf:Description rdf:about="#M_fald_e">
              <bqbiol:is>
                <rdf:Bag>
                  <rdf:li rdf:resource="http://identifiers.org/reactome/R-ALL-143501"/>
                  <rdf:li rdf:resource="http://identifiers.org/reactome/R-ALL-29478"/>
                  <rdf:li rdf:resource="http://identifiers.org/reactome/R-ALL-6797920"/>
                  <rdf:li rdf:resource="http://identifiers.org/reactome/R-ALL-879250"/>
                  <rdf:li rdf:resource="http://identifiers.org/kegg.compound/C00067"/>
                  <rdf:li rdf:resource="http://identifiers.org/chebi/CHEBI:14274"/>
                  <rdf:li rdf:resource="http://identifiers.org/chebi/CHEBI:16842"/>
                  <rdf:li rdf:resource="http://identifiers.org/chebi/CHEBI:24077"/>
                  <rdf:li rdf:resource="http://identifiers.org/chebi/CHEBI:337763"/>
                  <rdf:li rdf:resource="http://identifiers.org/chebi/CHEBI:5142"/>
                  <rdf:li rdf:resource="http://identifiers.org/kegg.drug/D00017"/>
                  <rdf:li rdf:resource="http://identifiers.org/hmdb/HMDB01426"/>
                  <rdf:li rdf:resource="http://identifiers.org/biocyc/META:CARBONYL-GROUP"/>
                  <rdf:li rdf:resource="http://identifiers.org/biocyc/META:FORMALDEHYDE"/>
                  <rdf:li rdf:resource="http://identifiers.org/metanetx.chemical/MNXM56"/>
                  <rdf:li rdf:resource="https://identifiers.org/inchikey/WSFSSNUMVMOOMR-UHFFFAOYSA-N"/>
                  <rdf:li rdf:resource="http://identifiers.org/seed.compound/cpd00055"/>
                </rdf:Bag>
              </bqbiol:is>
            </rdf:Description>
          </rdf:RDF>
        </annotation>
      </species>
      <species metaid="M_fc1p_c" sboTerm="SBO:0000247" id="M_fc1p_c" name="L-Fuculose 1-phosphate" compartment="C_c" hasOnlySubstanceUnits="true" fbc:chemicalFormula="C6H11O8P">
        <notes>
          <html xmlns="http://www.w3.org/1999/xhtml">
            <p>FORMULA: C6H11O8P</p>
            <p>SBOTerm: SBO:0000247</p>
            <p>CHARGE: -2.0</p>
          </html>
        </notes>
        <annotation xmlns:sbml="http://www.sbml.org/sbml/level3/version1/core">
          <rdf:RDF xmlns:rdf="http://www.w3.org/1999/02/22-rdf-syntax-ns#" xmlns:dcterms="http://purl.org/dc/terms/" xmlns:vCard="http://www.w3.org/2001/vcard-rdf/3.0#" xmlns:vCard4="http://www.w3.org/2006/vcard/ns#" xmlns:bqbiol="http://biomodels.net/biology-qualifiers/" xmlns:bqmodel="http://biomodels.net/model-qualifiers/">
            <rdf:Description rdf:about="#M_fc1p_c">
              <bqbiol:is>
                <rdf:Bag>
                  <rdf:li rdf:resource="http://identifiers.org/kegg.compound/C01099"/>
                  <rdf:li rdf:resource="http://identifiers.org/chebi/CHEBI:13104"/>
                  <rdf:li rdf:resource="http://identifiers.org/chebi/CHEBI:13105"/>
                  <rdf:li rdf:resource="http://identifiers.org/chebi/CHEBI:16647"/>
                  <rdf:li rdf:resource="http://identifiers.org/chebi/CHEBI:21296"/>
                  <rdf:li rdf:resource="http://identifiers.org/chebi/CHEBI:57846"/>
                  <rdf:li rdf:resource="http://identifiers.org/chebi/CHEBI:6220"/>
                  <rdf:li rdf:resource="https://identifiers.org/inchikey/KNYGWWDTPGSEPD-LFRDXLMFSA-L"/>
                  <rdf:li rdf:resource="http://identifiers.org/biocyc/META:FUCULOSE-1P"/>
                  <rdf:li rdf:resource="http://identifiers.org/metanetx.chemical/MNXM1749"/>
                  <rdf:li rdf:resource="http://identifiers.org/seed.compound/cpd00806"/>
                </rdf:Bag>
              </bqbiol:is>
            </rdf:Description>
          </rdf:RDF>
        </annotation>
      </species>
      <species metaid="M_fdp_c" sboTerm="SBO:0000247" id="M_fdp_c" name="D-Fructose 1,6-bisphosphate" compartment="C_c" hasOnlySubstanceUnits="true" fbc:chemicalFormula="C6H10O12P2">
        <notes>
          <html xmlns="http://www.w3.org/1999/xhtml">
            <p>FORMULA: C6H10O12P2</p>
            <p>SBOTerm: SBO:0000247</p>
            <p>CHARGE: -4.0</p>
          </html>
        </notes>
        <annotation xmlns:sbml="http://www.sbml.org/sbml/level3/version1/core">
          <rdf:RDF xmlns:rdf="http://www.w3.org/1999/02/22-rdf-syntax-ns#" xmlns:dcterms="http://purl.org/dc/terms/" xmlns:vCard="http://www.w3.org/2001/vcard-rdf/3.0#" xmlns:vCard4="http://www.w3.org/2006/vcard/ns#" xmlns:bqbiol="http://biomodels.net/biology-qualifiers/" xmlns:bqmodel="http://biomodels.net/model-qualifiers/">
            <rdf:Description rdf:about="#M_fdp_c">
              <bqbiol:is>
                <rdf:Bag>
                  <rdf:li rdf:resource="http://identifiers.org/kegg.compound/C00354"/>
                  <rdf:li rdf:resource="http://identifiers.org/chebi/CHEBI:37736"/>
                  <rdf:li rdf:resource="http://identifiers.org/chebi/CHEBI:49299"/>
                  <rdf:li rdf:resource="http://identifiers.org/metanetx.chemical/MNXM417"/>
                  <rdf:li rdf:resource="https://identifiers.org/inchikey/RNBGYGVWRKECFJ-VRPWFDPXSA-J"/>
                  <rdf:li rdf:resource="http://identifiers.org/seed.compound/cpd00290"/>
                </rdf:Bag>
              </bqbiol:is>
            </rdf:Description>
          </rdf:RDF>
        </annotation>
      </species>
      <species metaid="M_fdxo_2_2_c" sboTerm="SBO:0000247" id="M_fdxo_2_2_c" name="Oxidized ferredoxin" compartment="C_c" hasOnlySubstanceUnits="true" fbc:charge="2" fbc:chemicalFormula="Fe2S2">
        <notes>
          <html xmlns="http://www.w3.org/1999/xhtml">
            <p>FORMULA: Fe2S2</p>
            <p>CHARGE: 2</p>
            <p>SBOTerm: SBO:0000247</p>
          </html>
        </notes>
        <annotation xmlns:sbml="http://www.sbml.org/sbml/level3/version1/core">
          <rdf:RDF xmlns:rdf="http://www.w3.org/1999/02/22-rdf-syntax-ns#" xmlns:dcterms="http://purl.org/dc/terms/" xmlns:vCard="http://www.w3.org/2001/vcard-rdf/3.0#" xmlns:vCard4="http://www.w3.org/2006/vcard/ns#" xmlns:bqbiol="http://biomodels.net/biology-qualifiers/" xmlns:bqmodel="http://biomodels.net/model-qualifiers/">
            <rdf:Description rdf:about="#M_fdxo_2_2_c">
              <bqbiol:is>
                <rdf:Bag>
                  <rdf:li rdf:resource="http://identifiers.org/kegg.compound/C00139"/>
                  <rdf:li rdf:resource="http://identifiers.org/chebi/CHEBI:14717"/>
                  <rdf:li rdf:resource="http://identifiers.org/chebi/CHEBI:17908"/>
                  <rdf:li rdf:resource="http://identifiers.org/chebi/CHEBI:7836"/>
                  <rdf:li rdf:resource="http://identifiers.org/biocyc/META:Oxidized-ferredoxins"/>
                  <rdf:li rdf:resource="http://identifiers.org/metanetx.chemical/MNXM178"/>
                  <rdf:li rdf:resource="http://identifiers.org/seed.compound/cpd11621"/>
                </rdf:Bag>
              </bqbiol:is>
            </rdf:Description>
          </rdf:RDF>
        </annotation>
      </species>
      <species metaid="M_fdxox_c" sboTerm="SBO:0000247" id="M_fdxox_c" name="Oxidized ferredoxin" compartment="C_c" hasOnlySubstanceUnits="true" fbc:charge="2" fbc:chemicalFormula="Fe2S2">
        <notes>
          <html xmlns="http://www.w3.org/1999/xhtml">
            <p>FORMULA: Fe2S2</p>
            <p>CHARGE: 2</p>
            <p>SBOTerm: SBO:0000247</p>
          </html>
        </notes>
        <annotation xmlns:sbml="http://www.sbml.org/sbml/level3/version1/core">
          <rdf:RDF xmlns:rdf="http://www.w3.org/1999/02/22-rdf-syntax-ns#" xmlns:dcterms="http://purl.org/dc/terms/" xmlns:vCard="http://www.w3.org/2001/vcard-rdf/3.0#" xmlns:vCard4="http://www.w3.org/2006/vcard/ns#" xmlns:bqbiol="http://biomodels.net/biology-qualifiers/" xmlns:bqmodel="http://biomodels.net/model-qualifiers/">
            <rdf:Description rdf:about="#M_fdxox_c">
              <bqbiol:is>
                <rdf:Bag>
                  <rdf:li rdf:resource="http://identifiers.org/kegg.compound/C00139"/>
                  <rdf:li rdf:resource="http://identifiers.org/chebi/CHEBI:14717"/>
                  <rdf:li rdf:resource="http://identifiers.org/chebi/CHEBI:17908"/>
                  <rdf:li rdf:resource="http://identifiers.org/chebi/CHEBI:7836"/>
                  <rdf:li rdf:resource="http://identifiers.org/biocyc/META:Oxidized-ferredoxins"/>
                  <rdf:li rdf:resource="http://identifiers.org/metanetx.chemical/MNXM178"/>
                  <rdf:li rdf:resource="http://identifiers.org/seed.compound/cpd11621"/>
                </rdf:Bag>
              </bqbiol:is>
            </rdf:Description>
          </rdf:RDF>
        </annotation>
      </species>
      <species metaid="M_fdxrd_c" sboTerm="SBO:0000247" id="M_fdxrd_c" name="Reduced ferredoxin" compartment="C_c" hasOnlySubstanceUnits="true" fbc:charge="1" fbc:chemicalFormula="Fe2S2">
        <notes>
          <html xmlns="http://www.w3.org/1999/xhtml">
            <p>FORMULA: Fe2S2</p>
            <p>CHARGE: 1</p>
            <p>SBOTerm: SBO:0000247</p>
          </html>
        </notes>
        <annotation xmlns:sbml="http://www.sbml.org/sbml/level3/version1/core">
          <rdf:RDF xmlns:rdf="http://www.w3.org/1999/02/22-rdf-syntax-ns#" xmlns:dcterms="http://purl.org/dc/terms/" xmlns:vCard="http://www.w3.org/2001/vcard-rdf/3.0#" xmlns:vCard4="http://www.w3.org/2006/vcard/ns#" xmlns:bqbiol="http://biomodels.net/biology-qualifiers/" xmlns:bqmodel="http://biomodels.net/model-qualifiers/">
            <rdf:Description rdf:about="#M_fdxrd_c">
              <bqbiol:is>
                <rdf:Bag>
                  <rdf:li rdf:resource="http://identifiers.org/kegg.compound/C00138"/>
                  <rdf:li rdf:resource="http://identifiers.org/chebi/CHEBI:15024"/>
                  <rdf:li rdf:resource="http://identifiers.org/chebi/CHEBI:17513"/>
                  <rdf:li rdf:resource="http://identifiers.org/chebi/CHEBI:8792"/>
                  <rdf:li rdf:resource="http://identifiers.org/biocyc/META:Reduced-ferredoxins"/>
                  <rdf:li rdf:resource="http://identifiers.org/metanetx.chemical/MNXM169"/>
                  <rdf:li rdf:resource="http://identifiers.org/seed.compound/cpd11620"/>
                </rdf:Bag>
              </bqbiol:is>
            </rdf:Description>
          </rdf:RDF>
        </annotation>
      </species>
      <species metaid="M_fe2_c" sboTerm="SBO:0000247" id="M_fe2_c" name="Fe2+ mitochondria" compartment="C_c" hasOnlySubstanceUnits="true" fbc:charge="2" fbc:chemicalFormula="Fe">
        <notes>
          <html xmlns="http://www.w3.org/1999/xhtml">
            <p>FORMULA: Fe</p>
            <p>CHARGE: 2</p>
            <p>SBOTerm: SBO:0000247</p>
          </html>
        </notes>
        <annotation xmlns:sbml="http://www.sbml.org/sbml/level3/version1/core">
          <rdf:RDF xmlns:rdf="http://www.w3.org/1999/02/22-rdf-syntax-ns#" xmlns:dcterms="http://purl.org/dc/terms/" xmlns:vCard="http://www.w3.org/2001/vcard-rdf/3.0#" xmlns:vCard4="http://www.w3.org/2006/vcard/ns#" xmlns:bqbiol="http://biomodels.net/biology-qualifiers/" xmlns:bqmodel="http://biomodels.net/model-qualifiers/">
            <rdf:Description rdf:about="#M_fe2_c">
              <bqbiol:is>
                <rdf:Bag>
                  <rdf:li rdf:resource="http://identifiers.org/kegg.compound/C14818"/>
                  <rdf:li rdf:resource="http://identifiers.org/chebi/CHEBI:13319"/>
                  <rdf:li rdf:resource="http://identifiers.org/chebi/CHEBI:13321"/>
                  <rdf:li rdf:resource="http://identifiers.org/chebi/CHEBI:21129"/>
                  <rdf:li rdf:resource="http://identifiers.org/chebi/CHEBI:24876"/>
                  <rdf:li rdf:resource="http://identifiers.org/chebi/CHEBI:29033"/>
                  <rdf:li rdf:resource="http://identifiers.org/chebi/CHEBI:34754"/>
                  <rdf:li rdf:resource="http://identifiers.org/chebi/CHEBI:49599"/>
                  <rdf:li rdf:resource="https://identifiers.org/inchikey/CWYNVVGOOAEACU-UHFFFAOYSA-N"/>
                  <rdf:li rdf:resource="http://identifiers.org/hmdb/HMDB00692"/>
                  <rdf:li rdf:resource="http://identifiers.org/biocyc/META:FE+2"/>
                  <rdf:li rdf:resource="http://identifiers.org/metanetx.chemical/MNXM111"/>
                  <rdf:li rdf:resource="http://identifiers.org/seed.compound/cpd10515"/>
                </rdf:Bag>
              </bqbiol:is>
            </rdf:Description>
          </rdf:RDF>
        </annotation>
      </species>
      <species metaid="M_fe2_e" sboTerm="SBO:0000247" id="M_fe2_e" name="Fe2+ mitochondria" compartment="C_e" hasOnlySubstanceUnits="true" fbc:charge="2" fbc:chemicalFormula="Fe">
        <notes>
          <html xmlns="http://www.w3.org/1999/xhtml">
            <p>FORMULA: Fe</p>
            <p>CHARGE: 2</p>
            <p>SBOTerm: SBO:0000247</p>
          </html>
        </notes>
        <annotation xmlns:sbml="http://www.sbml.org/sbml/level3/version1/core">
          <rdf:RDF xmlns:rdf="http://www.w3.org/1999/02/22-rdf-syntax-ns#" xmlns:dcterms="http://purl.org/dc/terms/" xmlns:vCard="http://www.w3.org/2001/vcard-rdf/3.0#" xmlns:vCard4="http://www.w3.org/2006/vcard/ns#" xmlns:bqbiol="http://biomodels.net/biology-qualifiers/" xmlns:bqmodel="http://biomodels.net/model-qualifiers/">
            <rdf:Description rdf:about="#M_fe2_e">
              <bqbiol:is>
                <rdf:Bag>
                  <rdf:li rdf:resource="http://identifiers.org/kegg.compound/C14818"/>
                  <rdf:li rdf:resource="http://identifiers.org/chebi/CHEBI:13319"/>
                  <rdf:li rdf:resource="http://identifiers.org/chebi/CHEBI:13321"/>
                  <rdf:li rdf:resource="http://identifiers.org/chebi/CHEBI:21129"/>
                  <rdf:li rdf:resource="http://identifiers.org/chebi/CHEBI:24876"/>
                  <rdf:li rdf:resource="http://identifiers.org/chebi/CHEBI:29033"/>
                  <rdf:li rdf:resource="http://identifiers.org/chebi/CHEBI:34754"/>
                  <rdf:li rdf:resource="http://identifiers.org/chebi/CHEBI:49599"/>
                  <rdf:li rdf:resource="https://identifiers.org/inchikey/CWYNVVGOOAEACU-UHFFFAOYSA-N"/>
                  <rdf:li rdf:resource="http://identifiers.org/hmdb/HMDB00692"/>
                  <rdf:li rdf:resource="http://identifiers.org/biocyc/META:FE+2"/>
                  <rdf:li rdf:resource="http://identifiers.org/metanetx.chemical/MNXM111"/>
                  <rdf:li rdf:resource="http://identifiers.org/seed.compound/cpd10515"/>
                </rdf:Bag>
              </bqbiol:is>
            </rdf:Description>
          </rdf:RDF>
        </annotation>
      </species>
      <species metaid="M_fe2_p" sboTerm="SBO:0000247" id="M_fe2_p" name="Fe2+ mitochondria" compartment="C_p" hasOnlySubstanceUnits="true" fbc:charge="2" fbc:chemicalFormula="Fe">
        <notes>
          <html xmlns="http://www.w3.org/1999/xhtml">
            <p>FORMULA: Fe</p>
            <p>CHARGE: 2</p>
            <p>SBOTerm: SBO:0000247</p>
          </html>
        </notes>
        <annotation xmlns:sbml="http://www.sbml.org/sbml/level3/version1/core">
          <rdf:RDF xmlns:rdf="http://www.w3.org/1999/02/22-rdf-syntax-ns#" xmlns:dcterms="http://purl.org/dc/terms/" xmlns:vCard="http://www.w3.org/2001/vcard-rdf/3.0#" xmlns:vCard4="http://www.w3.org/2006/vcard/ns#" xmlns:bqbiol="http://biomodels.net/biology-qualifiers/" xmlns:bqmodel="http://biomodels.net/model-qualifiers/">
            <rdf:Description rdf:about="#M_fe2_p">
              <bqbiol:is>
                <rdf:Bag>
                  <rdf:li rdf:resource="http://identifiers.org/kegg.compound/C14818"/>
                  <rdf:li rdf:resource="http://identifiers.org/chebi/CHEBI:13319"/>
                  <rdf:li rdf:resource="http://identifiers.org/chebi/CHEBI:13321"/>
                  <rdf:li rdf:resource="http://identifiers.org/chebi/CHEBI:21129"/>
                  <rdf:li rdf:resource="http://identifiers.org/chebi/CHEBI:24876"/>
                  <rdf:li rdf:resource="http://identifiers.org/chebi/CHEBI:29033"/>
                  <rdf:li rdf:resource="http://identifiers.org/chebi/CHEBI:34754"/>
                  <rdf:li rdf:resource="http://identifiers.org/chebi/CHEBI:49599"/>
                  <rdf:li rdf:resource="https://identifiers.org/inchikey/CWYNVVGOOAEACU-UHFFFAOYSA-N"/>
                  <rdf:li rdf:resource="http://identifiers.org/hmdb/HMDB00692"/>
                  <rdf:li rdf:resource="http://identifiers.org/biocyc/META:FE+2"/>
                  <rdf:li rdf:resource="http://identifiers.org/metanetx.chemical/MNXM111"/>
                  <rdf:li rdf:resource="http://identifiers.org/seed.compound/cpd10515"/>
                </rdf:Bag>
              </bqbiol:is>
            </rdf:Description>
          </rdf:RDF>
        </annotation>
      </species>
      <species metaid="M_fe3_c" sboTerm="SBO:0000247" id="M_fe3_c" name="Iron (Fe3+)" compartment="C_c" hasOnlySubstanceUnits="true" fbc:charge="3" fbc:chemicalFormula="Fe">
        <notes>
          <html xmlns="http://www.w3.org/1999/xhtml">
            <p>FORMULA: Fe</p>
            <p>CHARGE: 3</p>
            <p>SBOTerm: SBO:0000247</p>
          </html>
        </notes>
        <annotation xmlns:sbml="http://www.sbml.org/sbml/level3/version1/core">
          <rdf:RDF xmlns:rdf="http://www.w3.org/1999/02/22-rdf-syntax-ns#" xmlns:dcterms="http://purl.org/dc/terms/" xmlns:vCard="http://www.w3.org/2001/vcard-rdf/3.0#" xmlns:vCard4="http://www.w3.org/2006/vcard/ns#" xmlns:bqbiol="http://biomodels.net/biology-qualifiers/" xmlns:bqmodel="http://biomodels.net/model-qualifiers/">
            <rdf:Description rdf:about="#M_fe3_c">
              <bqbiol:is>
                <rdf:Bag>
                  <rdf:li rdf:resource="http://identifiers.org/reactome/R-ALL-111736"/>
                  <rdf:li rdf:resource="http://identifiers.org/reactome/R-ALL-912516"/>
                  <rdf:li rdf:resource="http://identifiers.org/reactome/R-ALL-912519"/>
                  <rdf:li rdf:resource="http://identifiers.org/reactome/R-ALL-917943"/>
                  <rdf:li rdf:resource="http://identifiers.org/reactome/R-ALL-917966"/>
                  <rdf:li rdf:resource="http://identifiers.org/kegg.compound/C14819"/>
                  <rdf:li rdf:resource="http://identifiers.org/chebi/CHEBI:13320"/>
                  <rdf:li rdf:resource="http://identifiers.org/chebi/CHEBI:21130"/>
                  <rdf:li rdf:resource="http://identifiers.org/chebi/CHEBI:24877"/>
                  <rdf:li rdf:resource="http://identifiers.org/chebi/CHEBI:29034"/>
                  <rdf:li rdf:resource="http://identifiers.org/chebi/CHEBI:34755"/>
                  <rdf:li rdf:resource="http://identifiers.org/chebi/CHEBI:49595"/>
                  <rdf:li rdf:resource="http://identifiers.org/hmdb/HMDB12943"/>
                  <rdf:li rdf:resource="http://identifiers.org/biocyc/META:FE+3"/>
                  <rdf:li rdf:resource="http://identifiers.org/metanetx.chemical/MNXM196"/>
                  <rdf:li rdf:resource="https://identifiers.org/inchikey/VTLYFUHAOXGGBS-UHFFFAOYSA-N"/>
                  <rdf:li rdf:resource="http://identifiers.org/seed.compound/cpd10516"/>
                </rdf:Bag>
              </bqbiol:is>
            </rdf:Description>
          </rdf:RDF>
        </annotation>
      </species>
      <species metaid="M_fe3_e" sboTerm="SBO:0000247" id="M_fe3_e" name="Iron (Fe3+)" compartment="C_e" hasOnlySubstanceUnits="true" fbc:charge="3" fbc:chemicalFormula="Fe">
        <notes>
          <html xmlns="http://www.w3.org/1999/xhtml">
            <p>FORMULA: Fe</p>
            <p>CHARGE: 3</p>
            <p>SBOTerm: SBO:0000247</p>
          </html>
        </notes>
        <annotation xmlns:sbml="http://www.sbml.org/sbml/level3/version1/core">
          <rdf:RDF xmlns:rdf="http://www.w3.org/1999/02/22-rdf-syntax-ns#" xmlns:dcterms="http://purl.org/dc/terms/" xmlns:vCard="http://www.w3.org/2001/vcard-rdf/3.0#" xmlns:vCard4="http://www.w3.org/2006/vcard/ns#" xmlns:bqbiol="http://biomodels.net/biology-qualifiers/" xmlns:bqmodel="http://biomodels.net/model-qualifiers/">
            <rdf:Description rdf:about="#M_fe3_e">
              <bqbiol:is>
                <rdf:Bag>
                  <rdf:li rdf:resource="http://identifiers.org/reactome/R-ALL-111736"/>
                  <rdf:li rdf:resource="http://identifiers.org/reactome/R-ALL-912516"/>
                  <rdf:li rdf:resource="http://identifiers.org/reactome/R-ALL-912519"/>
                  <rdf:li rdf:resource="http://identifiers.org/reactome/R-ALL-917943"/>
                  <rdf:li rdf:resource="http://identifiers.org/reactome/R-ALL-917966"/>
                  <rdf:li rdf:resource="http://identifiers.org/kegg.compound/C14819"/>
                  <rdf:li rdf:resource="http://identifiers.org/chebi/CHEBI:13320"/>
                  <rdf:li rdf:resource="http://identifiers.org/chebi/CHEBI:21130"/>
                  <rdf:li rdf:resource="http://identifiers.org/chebi/CHEBI:24877"/>
                  <rdf:li rdf:resource="http://identifiers.org/chebi/CHEBI:29034"/>
                  <rdf:li rdf:resource="http://identifiers.org/chebi/CHEBI:34755"/>
                  <rdf:li rdf:resource="http://identifiers.org/chebi/CHEBI:49595"/>
                  <rdf:li rdf:resource="http://identifiers.org/hmdb/HMDB12943"/>
                  <rdf:li rdf:resource="http://identifiers.org/biocyc/META:FE+3"/>
                  <rdf:li rdf:resource="http://identifiers.org/metanetx.chemical/MNXM196"/>
                  <rdf:li rdf:resource="https://identifiers.org/inchikey/VTLYFUHAOXGGBS-UHFFFAOYSA-N"/>
                  <rdf:li rdf:resource="http://identifiers.org/seed.compound/cpd10516"/>
                </rdf:Bag>
              </bqbiol:is>
            </rdf:Description>
          </rdf:RDF>
        </annotation>
      </species>
      <species metaid="M_fe3_p" sboTerm="SBO:0000247" id="M_fe3_p" name="Iron (Fe3+)" compartment="C_p" hasOnlySubstanceUnits="true" fbc:charge="3" fbc:chemicalFormula="Fe">
        <notes>
          <html xmlns="http://www.w3.org/1999/xhtml">
            <p>FORMULA: Fe</p>
            <p>CHARGE: 3</p>
            <p>SBOTerm: SBO:0000247</p>
          </html>
        </notes>
        <annotation xmlns:sbml="http://www.sbml.org/sbml/level3/version1/core">
          <rdf:RDF xmlns:rdf="http://www.w3.org/1999/02/22-rdf-syntax-ns#" xmlns:dcterms="http://purl.org/dc/terms/" xmlns:vCard="http://www.w3.org/2001/vcard-rdf/3.0#" xmlns:vCard4="http://www.w3.org/2006/vcard/ns#" xmlns:bqbiol="http://biomodels.net/biology-qualifiers/" xmlns:bqmodel="http://biomodels.net/model-qualifiers/">
            <rdf:Description rdf:about="#M_fe3_p">
              <bqbiol:is>
                <rdf:Bag>
                  <rdf:li rdf:resource="http://identifiers.org/reactome/R-ALL-111736"/>
                  <rdf:li rdf:resource="http://identifiers.org/reactome/R-ALL-912516"/>
                  <rdf:li rdf:resource="http://identifiers.org/reactome/R-ALL-912519"/>
                  <rdf:li rdf:resource="http://identifiers.org/reactome/R-ALL-917943"/>
                  <rdf:li rdf:resource="http://identifiers.org/reactome/R-ALL-917966"/>
                  <rdf:li rdf:resource="http://identifiers.org/kegg.compound/C14819"/>
                  <rdf:li rdf:resource="http://identifiers.org/chebi/CHEBI:13320"/>
                  <rdf:li rdf:resource="http://identifiers.org/chebi/CHEBI:21130"/>
                  <rdf:li rdf:resource="http://identifiers.org/chebi/CHEBI:24877"/>
                  <rdf:li rdf:resource="http://identifiers.org/chebi/CHEBI:29034"/>
                  <rdf:li rdf:resource="http://identifiers.org/chebi/CHEBI:34755"/>
                  <rdf:li rdf:resource="http://identifiers.org/chebi/CHEBI:49595"/>
                  <rdf:li rdf:resource="http://identifiers.org/hmdb/HMDB12943"/>
                  <rdf:li rdf:resource="http://identifiers.org/biocyc/META:FE+3"/>
                  <rdf:li rdf:resource="http://identifiers.org/metanetx.chemical/MNXM196"/>
                  <rdf:li rdf:resource="https://identifiers.org/inchikey/VTLYFUHAOXGGBS-UHFFFAOYSA-N"/>
                  <rdf:li rdf:resource="http://identifiers.org/seed.compound/cpd10516"/>
                </rdf:Bag>
              </bqbiol:is>
            </rdf:Description>
          </rdf:RDF>
        </annotation>
      </species>
      <species metaid="M_fe3dcit_c" sboTerm="SBO:0000247" id="M_fe3dcit_c" name="Fe(III)dicitrate" compartment="C_c" hasOnlySubstanceUnits="true" fbc:chemicalFormula="C12FeH10O14">
        <notes>
          <html xmlns="http://www.w3.org/1999/xhtml">
            <p>FORMULA: C12FeH10O14</p>
            <p>SBOTerm: SBO:0000247</p>
            <p>CHARGE: -12.0</p>
          </html>
        </notes>
        <annotation xmlns:sbml="http://www.sbml.org/sbml/level3/version1/core">
          <rdf:RDF xmlns:rdf="http://www.w3.org/1999/02/22-rdf-syntax-ns#" xmlns:dcterms="http://purl.org/dc/terms/" xmlns:vCard="http://www.w3.org/2001/vcard-rdf/3.0#" xmlns:vCard4="http://www.w3.org/2006/vcard/ns#" xmlns:bqbiol="http://biomodels.net/biology-qualifiers/" xmlns:bqmodel="http://biomodels.net/model-qualifiers/">
            <rdf:Description rdf:about="#M_fe3dcit_c">
              <bqbiol:is>
                <rdf:Bag>
                  <rdf:li rdf:resource="http://identifiers.org/kegg.compound/C06229"/>
                  <rdf:li rdf:resource="http://identifiers.org/metanetx.chemical/MNXM146388"/>
                  <rdf:li rdf:resource="http://identifiers.org/seed.compound/cpd03725"/>
                </rdf:Bag>
              </bqbiol:is>
            </rdf:Description>
          </rdf:RDF>
        </annotation>
      </species>
      <species metaid="M_fe3dcit_e" sboTerm="SBO:0000247" id="M_fe3dcit_e" name="Fe(III)dicitrate" compartment="C_e" hasOnlySubstanceUnits="true" fbc:chemicalFormula="C12FeH10O14">
        <notes>
          <html xmlns="http://www.w3.org/1999/xhtml">
            <p>FORMULA: C12FeH10O14</p>
            <p>SBOTerm: SBO:0000247</p>
            <p>CHARGE: -12.0</p>
          </html>
        </notes>
        <annotation xmlns:sbml="http://www.sbml.org/sbml/level3/version1/core">
          <rdf:RDF xmlns:rdf="http://www.w3.org/1999/02/22-rdf-syntax-ns#" xmlns:dcterms="http://purl.org/dc/terms/" xmlns:vCard="http://www.w3.org/2001/vcard-rdf/3.0#" xmlns:vCard4="http://www.w3.org/2006/vcard/ns#" xmlns:bqbiol="http://biomodels.net/biology-qualifiers/" xmlns:bqmodel="http://biomodels.net/model-qualifiers/">
            <rdf:Description rdf:about="#M_fe3dcit_e">
              <bqbiol:is>
                <rdf:Bag>
                  <rdf:li rdf:resource="http://identifiers.org/kegg.compound/C06229"/>
                  <rdf:li rdf:resource="http://identifiers.org/metanetx.chemical/MNXM146388"/>
                  <rdf:li rdf:resource="http://identifiers.org/seed.compound/cpd03725"/>
                </rdf:Bag>
              </bqbiol:is>
            </rdf:Description>
          </rdf:RDF>
        </annotation>
      </species>
      <species metaid="M_fe3dcit_p" sboTerm="SBO:0000247" id="M_fe3dcit_p" name="Fe(III)dicitrate" compartment="C_p" hasOnlySubstanceUnits="true" fbc:chemicalFormula="C12FeH10O14">
        <notes>
          <html xmlns="http://www.w3.org/1999/xhtml">
            <p>FORMULA: C12FeH10O14</p>
            <p>SBOTerm: SBO:0000247</p>
            <p>CHARGE: -12.0</p>
          </html>
        </notes>
        <annotation xmlns:sbml="http://www.sbml.org/sbml/level3/version1/core">
          <rdf:RDF xmlns:rdf="http://www.w3.org/1999/02/22-rdf-syntax-ns#" xmlns:dcterms="http://purl.org/dc/terms/" xmlns:vCard="http://www.w3.org/2001/vcard-rdf/3.0#" xmlns:vCard4="http://www.w3.org/2006/vcard/ns#" xmlns:bqbiol="http://biomodels.net/biology-qualifiers/" xmlns:bqmodel="http://biomodels.net/model-qualifiers/">
            <rdf:Description rdf:about="#M_fe3dcit_p">
              <bqbiol:is>
                <rdf:Bag>
                  <rdf:li rdf:resource="http://identifiers.org/kegg.compound/C06229"/>
                  <rdf:li rdf:resource="http://identifiers.org/metanetx.chemical/MNXM146388"/>
                  <rdf:li rdf:resource="http://identifiers.org/seed.compound/cpd03725"/>
                </rdf:Bag>
              </bqbiol:is>
            </rdf:Description>
          </rdf:RDF>
        </annotation>
      </species>
      <species metaid="M_fe3pyovd_kt_e" sboTerm="SBO:0000247" id="M_fe3pyovd_kt_e" name="Ferrypyoverdine  P putida KT2440 specific" compartment="C_e" hasOnlySubstanceUnits="true" fbc:chemicalFormula="C27FeH48N10O15">
        <notes>
          <html xmlns="http://www.w3.org/1999/xhtml">
            <p>FORMULA: C27FeH48N10O15</p>
            <p>SBOTerm: SBO:0000247</p>
          </html>
        </notes>
        <sbml:annotation xmlns:sbml="http://www.sbml.org/sbml/level3/version1/core">
          <rdf:RDF xmlns:rdf="http://www.w3.org/1999/02/22-rdf-syntax-ns#">
            <rdf:Description rdf:about="#M_fe3pyovd_kt_e">
              <bqbiol:is xmlns:bqbiol="http://biomodels.net/biology-qualifiers/">
                <rdf:Bag/>
              </bqbiol:is>
            </rdf:Description>
          </rdf:RDF>
        </sbml:annotation>
      </species>
      <species metaid="M_feenter_c" sboTerm="SBO:0000247" id="M_feenter_c" name="Fe-enterobactin" compartment="C_c" hasOnlySubstanceUnits="true" fbc:chemicalFormula="C30FeH26N3O15">
        <notes>
          <html xmlns="http://www.w3.org/1999/xhtml">
            <p>FORMULA: C30FeH26N3O15</p>
            <p>SBOTerm: SBO:0000247</p>
            <p>CHARGE: -1.0</p>
          </html>
        </notes>
        <annotation xmlns:sbml="http://www.sbml.org/sbml/level3/version1/core">
          <rdf:RDF xmlns:rdf="http://www.w3.org/1999/02/22-rdf-syntax-ns#" xmlns:dcterms="http://purl.org/dc/terms/" xmlns:vCard="http://www.w3.org/2001/vcard-rdf/3.0#" xmlns:vCard4="http://www.w3.org/2006/vcard/ns#" xmlns:bqbiol="http://biomodels.net/biology-qualifiers/" xmlns:bqmodel="http://biomodels.net/model-qualifiers/">
            <rdf:Description rdf:about="#M_feenter_c">
              <bqbiol:is>
                <rdf:Bag>
                  <rdf:li rdf:resource="http://identifiers.org/reactome/R-ALL-1222421"/>
                  <rdf:li rdf:resource="http://identifiers.org/kegg.compound/C06230"/>
                  <rdf:li rdf:resource="http://identifiers.org/chebi/CHEBI:21133"/>
                  <rdf:li rdf:resource="http://identifiers.org/chebi/CHEBI:28199"/>
                  <rdf:li rdf:resource="http://identifiers.org/chebi/CHEBI:38151"/>
                  <rdf:li rdf:resource="http://identifiers.org/chebi/CHEBI:4993"/>
                  <rdf:li rdf:resource="http://identifiers.org/chebi/CHEBI:70745"/>
                  <rdf:li rdf:resource="http://identifiers.org/metanetx.chemical/MNXM7354"/>
                  <rdf:li rdf:resource="https://identifiers.org/inchikey/NGILTSZTOFYVBF-UVJOBNTFSA-H"/>
                </rdf:Bag>
              </bqbiol:is>
            </rdf:Description>
          </rdf:RDF>
        </annotation>
      </species>
      <species metaid="M_feenter_e" sboTerm="SBO:0000247" id="M_feenter_e" name="Fe-enterobactin" compartment="C_e" hasOnlySubstanceUnits="true" fbc:chemicalFormula="C30FeH26N3O15">
        <notes>
          <html xmlns="http://www.w3.org/1999/xhtml">
            <p>FORMULA: C30FeH26N3O15</p>
            <p>SBOTerm: SBO:0000247</p>
            <p>CHARGE: -1.0</p>
          </html>
        </notes>
        <annotation xmlns:sbml="http://www.sbml.org/sbml/level3/version1/core">
          <rdf:RDF xmlns:rdf="http://www.w3.org/1999/02/22-rdf-syntax-ns#" xmlns:dcterms="http://purl.org/dc/terms/" xmlns:vCard="http://www.w3.org/2001/vcard-rdf/3.0#" xmlns:vCard4="http://www.w3.org/2006/vcard/ns#" xmlns:bqbiol="http://biomodels.net/biology-qualifiers/" xmlns:bqmodel="http://biomodels.net/model-qualifiers/">
            <rdf:Description rdf:about="#M_feenter_e">
              <bqbiol:is>
                <rdf:Bag>
                  <rdf:li rdf:resource="http://identifiers.org/reactome/R-ALL-1222421"/>
                  <rdf:li rdf:resource="http://identifiers.org/kegg.compound/C06230"/>
                  <rdf:li rdf:resource="http://identifiers.org/chebi/CHEBI:21133"/>
                  <rdf:li rdf:resource="http://identifiers.org/chebi/CHEBI:28199"/>
                  <rdf:li rdf:resource="http://identifiers.org/chebi/CHEBI:38151"/>
                  <rdf:li rdf:resource="http://identifiers.org/chebi/CHEBI:4993"/>
                  <rdf:li rdf:resource="http://identifiers.org/chebi/CHEBI:70745"/>
                  <rdf:li rdf:resource="http://identifiers.org/metanetx.chemical/MNXM7354"/>
                  <rdf:li rdf:resource="https://identifiers.org/inchikey/NGILTSZTOFYVBF-UVJOBNTFSA-H"/>
                </rdf:Bag>
              </bqbiol:is>
            </rdf:Description>
          </rdf:RDF>
        </annotation>
      </species>
      <species metaid="M_feenter_p" sboTerm="SBO:0000247" id="M_feenter_p" name="Fe-enterobactin" compartment="C_p" hasOnlySubstanceUnits="true" fbc:chemicalFormula="C30FeH26N3O15">
        <notes>
          <html xmlns="http://www.w3.org/1999/xhtml">
            <p>FORMULA: C30FeH26N3O15</p>
            <p>SBOTerm: SBO:0000247</p>
            <p>CHARGE: -1.0</p>
          </html>
        </notes>
        <annotation xmlns:sbml="http://www.sbml.org/sbml/level3/version1/core">
          <rdf:RDF xmlns:rdf="http://www.w3.org/1999/02/22-rdf-syntax-ns#" xmlns:dcterms="http://purl.org/dc/terms/" xmlns:vCard="http://www.w3.org/2001/vcard-rdf/3.0#" xmlns:vCard4="http://www.w3.org/2006/vcard/ns#" xmlns:bqbiol="http://biomodels.net/biology-qualifiers/" xmlns:bqmodel="http://biomodels.net/model-qualifiers/">
            <rdf:Description rdf:about="#M_feenter_p">
              <bqbiol:is>
                <rdf:Bag>
                  <rdf:li rdf:resource="http://identifiers.org/reactome/R-ALL-1222421"/>
                  <rdf:li rdf:resource="http://identifiers.org/kegg.compound/C06230"/>
                  <rdf:li rdf:resource="http://identifiers.org/chebi/CHEBI:21133"/>
                  <rdf:li rdf:resource="http://identifiers.org/chebi/CHEBI:28199"/>
                  <rdf:li rdf:resource="http://identifiers.org/chebi/CHEBI:38151"/>
                  <rdf:li rdf:resource="http://identifiers.org/chebi/CHEBI:4993"/>
                  <rdf:li rdf:resource="http://identifiers.org/chebi/CHEBI:70745"/>
                  <rdf:li rdf:resource="http://identifiers.org/metanetx.chemical/MNXM7354"/>
                  <rdf:li rdf:resource="https://identifiers.org/inchikey/NGILTSZTOFYVBF-UVJOBNTFSA-H"/>
                </rdf:Bag>
              </bqbiol:is>
            </rdf:Description>
          </rdf:RDF>
        </annotation>
      </species>
      <species metaid="M_fgam_c" sboTerm="SBO:0000247" id="M_fgam_c" name="N2-Formyl-N1-(5-phospho-D-ribosyl)glycinamide" compartment="C_c" hasOnlySubstanceUnits="true" fbc:chemicalFormula="C8H13N2O9P">
        <notes>
          <html xmlns="http://www.w3.org/1999/xhtml">
            <p>FORMULA: C8H13N2O9P</p>
            <p>SBOTerm: SBO:0000247</p>
            <p>CHARGE: -2.0</p>
          </html>
        </notes>
        <annotation xmlns:sbml="http://www.sbml.org/sbml/level3/version1/core">
          <rdf:RDF xmlns:rdf="http://www.w3.org/1999/02/22-rdf-syntax-ns#" xmlns:dcterms="http://purl.org/dc/terms/" xmlns:vCard="http://www.w3.org/2001/vcard-rdf/3.0#" xmlns:vCard4="http://www.w3.org/2006/vcard/ns#" xmlns:bqbiol="http://biomodels.net/biology-qualifiers/" xmlns:bqmodel="http://biomodels.net/model-qualifiers/">
            <rdf:Description rdf:about="#M_fgam_c">
              <bqbiol:is>
                <rdf:Bag>
                  <rdf:li rdf:resource="http://identifiers.org/reactome/R-ALL-111354"/>
                  <rdf:li rdf:resource="http://identifiers.org/kegg.compound/C04376"/>
                  <rdf:li rdf:resource="http://identifiers.org/chebi/CHEBI:12635"/>
                  <rdf:li rdf:resource="http://identifiers.org/chebi/CHEBI:18272"/>
                  <rdf:li rdf:resource="http://identifiers.org/chebi/CHEBI:1982"/>
                  <rdf:li rdf:resource="http://identifiers.org/chebi/CHEBI:20498"/>
                  <rdf:li rdf:resource="http://identifiers.org/chebi/CHEBI:42411"/>
                  <rdf:li rdf:resource="http://identifiers.org/chebi/CHEBI:58426"/>
                  <rdf:li rdf:resource="http://identifiers.org/hmdb/HMDB01308"/>
                  <rdf:li rdf:resource="http://identifiers.org/hmdb/HMDB06476"/>
                  <rdf:li rdf:resource="http://identifiers.org/biocyc/META:5-P-RIBOSYL-N-FORMYLGLYCINEAMIDE"/>
                  <rdf:li rdf:resource="http://identifiers.org/metanetx.chemical/MNXM453"/>
                  <rdf:li rdf:resource="https://identifiers.org/inchikey/VDXLUNDMVKSKHO-ZRTZXPPTSA-L"/>
                  <rdf:li rdf:resource="http://identifiers.org/seed.compound/cpd02678"/>
                </rdf:Bag>
              </bqbiol:is>
            </rdf:Description>
          </rdf:RDF>
        </annotation>
      </species>
      <species metaid="M_fldox_c" sboTerm="SBO:0000247" id="M_fldox_c" name="Flavodoxin (oxidized) - obsolete" compartment="C_c" hasOnlySubstanceUnits="true" fbc:charge="0" fbc:chemicalFormula="H">
        <notes>
          <html xmlns="http://www.w3.org/1999/xhtml">
            <p>FORMULA: H</p>
            <p>CHARGE: 0</p>
            <p>SBOTerm: SBO:0000247</p>
          </html>
        </notes>
        <annotation xmlns:sbml="http://www.sbml.org/sbml/level3/version1/core">
          <rdf:RDF xmlns:rdf="http://www.w3.org/1999/02/22-rdf-syntax-ns#" xmlns:dcterms="http://purl.org/dc/terms/" xmlns:vCard="http://www.w3.org/2001/vcard-rdf/3.0#" xmlns:vCard4="http://www.w3.org/2006/vcard/ns#" xmlns:bqbiol="http://biomodels.net/biology-qualifiers/" xmlns:bqmodel="http://biomodels.net/model-qualifiers/">
            <rdf:Description rdf:about="#M_fldox_c">
              <bqbiol:is>
                <rdf:Bag>
                  <rdf:li rdf:resource="http://identifiers.org/kegg.compound/C02869"/>
                  <rdf:li rdf:resource="http://identifiers.org/biocyc/META:Oxidized-flavodoxins"/>
                  <rdf:li rdf:resource="http://identifiers.org/metanetx.chemical/MNXM4076"/>
                  <rdf:li rdf:resource="http://identifiers.org/seed.compound/cpd12207"/>
                </rdf:Bag>
              </bqbiol:is>
            </rdf:Description>
          </rdf:RDF>
        </annotation>
      </species>
      <species metaid="M_fldrd_c" sboTerm="SBO:0000247" id="M_fldrd_c" name="Flavodoxin (reduced) - obsolete" compartment="C_c" hasOnlySubstanceUnits="true" fbc:charge="0" fbc:chemicalFormula="H3">
        <notes>
          <html xmlns="http://www.w3.org/1999/xhtml">
            <p>FORMULA: H3</p>
            <p>CHARGE: 0</p>
            <p>SBOTerm: SBO:0000247</p>
          </html>
        </notes>
        <annotation xmlns:sbml="http://www.sbml.org/sbml/level3/version1/core">
          <rdf:RDF xmlns:rdf="http://www.w3.org/1999/02/22-rdf-syntax-ns#" xmlns:dcterms="http://purl.org/dc/terms/" xmlns:vCard="http://www.w3.org/2001/vcard-rdf/3.0#" xmlns:vCard4="http://www.w3.org/2006/vcard/ns#" xmlns:bqbiol="http://biomodels.net/biology-qualifiers/" xmlns:bqmodel="http://biomodels.net/model-qualifiers/">
            <rdf:Description rdf:about="#M_fldrd_c">
              <bqbiol:is>
                <rdf:Bag>
                  <rdf:li rdf:resource="http://identifiers.org/kegg.compound/C02745"/>
                  <rdf:li rdf:resource="http://identifiers.org/biocyc/META:Reduced-flavodoxins"/>
                  <rdf:li rdf:resource="http://identifiers.org/metanetx.chemical/MNXM3707"/>
                  <rdf:li rdf:resource="http://identifiers.org/seed.compound/cpd12173"/>
                </rdf:Bag>
              </bqbiol:is>
            </rdf:Description>
          </rdf:RDF>
        </annotation>
      </species>
      <species metaid="M_fmnRD_c" sboTerm="SBO:0000247" id="M_fmnRD_c" name="Flavin mononucleotide reduced C17H21N4O9P" compartment="C_c" hasOnlySubstanceUnits="true" fbc:chemicalFormula="C17H23N4O9P">
        <notes>
          <html xmlns="http://www.w3.org/1999/xhtml">
            <p>FORMULA: C17H23N4O9P</p>
            <p>SBOTerm: SBO:0000247</p>
          </html>
        </notes>
        <annotation xmlns:sbml="http://www.sbml.org/sbml/level3/version1/core">
          <rdf:RDF xmlns:rdf="http://www.w3.org/1999/02/22-rdf-syntax-ns#" xmlns:dcterms="http://purl.org/dc/terms/" xmlns:vCard="http://www.w3.org/2001/vcard-rdf/3.0#" xmlns:vCard4="http://www.w3.org/2006/vcard/ns#" xmlns:bqbiol="http://biomodels.net/biology-qualifiers/" xmlns:bqmodel="http://biomodels.net/model-qualifiers/">
            <rdf:Description rdf:about="#M_fmnRD_c">
              <bqbiol:is>
                <rdf:Bag>
                  <rdf:li rdf:resource="http://identifiers.org/metanetx.chemical/MNXM162674"/>
                  <rdf:li rdf:resource="http://identifiers.org/seed.compound/cpd29733"/>
                </rdf:Bag>
              </bqbiol:is>
            </rdf:Description>
          </rdf:RDF>
        </annotation>
      </species>
      <species metaid="M_fmn_c" sboTerm="SBO:0000247" id="M_fmn_c" name="FMN C17H19N4O9P" compartment="C_c" hasOnlySubstanceUnits="true" fbc:charge="0" fbc:chemicalFormula="C17H21N4O9P">
        <notes>
          <html xmlns="http://www.w3.org/1999/xhtml">
            <p>FORMULA: C17H21N4O9P</p>
            <p>CHARGE: 0</p>
            <p>SBOTerm: SBO:0000247</p>
          </html>
        </notes>
        <annotation xmlns:sbml="http://www.sbml.org/sbml/level3/version1/core">
          <rdf:RDF xmlns:rdf="http://www.w3.org/1999/02/22-rdf-syntax-ns#" xmlns:dcterms="http://purl.org/dc/terms/" xmlns:vCard="http://www.w3.org/2001/vcard-rdf/3.0#" xmlns:vCard4="http://www.w3.org/2006/vcard/ns#" xmlns:bqbiol="http://biomodels.net/biology-qualifiers/" xmlns:bqmodel="http://biomodels.net/model-qualifiers/">
            <rdf:Description rdf:about="#M_fmn_c">
              <bqbiol:is>
                <rdf:Bag>
                  <rdf:li rdf:resource="http://identifiers.org/reactome/R-ALL-73524"/>
                  <rdf:li rdf:resource="https://identifiers.org/inchikey/ANKZYBDXHMZBDK-SCRDCRAPSA-K"/>
                  <rdf:li rdf:resource="http://identifiers.org/kegg.compound/C00061"/>
                  <rdf:li rdf:resource="http://identifiers.org/chebi/CHEBI:13317"/>
                  <rdf:li rdf:resource="http://identifiers.org/chebi/CHEBI:17621"/>
                  <rdf:li rdf:resource="http://identifiers.org/chebi/CHEBI:21127"/>
                  <rdf:li rdf:resource="http://identifiers.org/chebi/CHEBI:42587"/>
                  <rdf:li rdf:resource="http://identifiers.org/chebi/CHEBI:4960"/>
                  <rdf:li rdf:resource="http://identifiers.org/chebi/CHEBI:58210"/>
                  <rdf:li rdf:resource="http://identifiers.org/hmdb/HMDB01520"/>
                  <rdf:li rdf:resource="http://identifiers.org/biocyc/META:FMN"/>
                  <rdf:li rdf:resource="http://identifiers.org/metanetx.chemical/MNXM119"/>
                  <rdf:li rdf:resource="http://identifiers.org/seed.compound/cpd00050"/>
                </rdf:Bag>
              </bqbiol:is>
            </rdf:Description>
          </rdf:RDF>
        </annotation>
      </species>
      <species metaid="M_fmnh2_c" sboTerm="SBO:0000247" id="M_fmnh2_c" name="Reduced FMN" compartment="C_c" hasOnlySubstanceUnits="true" fbc:chemicalFormula="C17H23N4O9P">
        <notes>
          <html xmlns="http://www.w3.org/1999/xhtml">
            <p>FORMULA: C17H23N4O9P</p>
            <p>SBOTerm: SBO:0000247</p>
            <p>CHARGE: 0.0</p>
          </html>
        </notes>
        <annotation xmlns:sbml="http://www.sbml.org/sbml/level3/version1/core">
          <rdf:RDF xmlns:rdf="http://www.w3.org/1999/02/22-rdf-syntax-ns#" xmlns:dcterms="http://purl.org/dc/terms/" xmlns:vCard="http://www.w3.org/2001/vcard-rdf/3.0#" xmlns:vCard4="http://www.w3.org/2006/vcard/ns#" xmlns:bqbiol="http://biomodels.net/biology-qualifiers/" xmlns:bqmodel="http://biomodels.net/model-qualifiers/">
            <rdf:Description rdf:about="#M_fmnh2_c">
              <bqbiol:is>
                <rdf:Bag>
                  <rdf:li rdf:resource="http://identifiers.org/kegg.compound/C01847"/>
                  <rdf:li rdf:resource="http://identifiers.org/chebi/CHEBI:13318"/>
                  <rdf:li rdf:resource="http://identifiers.org/chebi/CHEBI:133886"/>
                  <rdf:li rdf:resource="http://identifiers.org/chebi/CHEBI:15017"/>
                  <rdf:li rdf:resource="http://identifiers.org/chebi/CHEBI:16048"/>
                  <rdf:li rdf:resource="http://identifiers.org/chebi/CHEBI:21128"/>
                  <rdf:li rdf:resource="http://identifiers.org/chebi/CHEBI:42517"/>
                  <rdf:li rdf:resource="http://identifiers.org/chebi/CHEBI:57618"/>
                  <rdf:li rdf:resource="http://identifiers.org/chebi/CHEBI:8782"/>
                  <rdf:li rdf:resource="http://identifiers.org/hmdb/HMDB01142"/>
                  <rdf:li rdf:resource="http://identifiers.org/biocyc/META:FMNH2"/>
                  <rdf:li rdf:resource="http://identifiers.org/metanetx.chemical/MNXM208"/>
                  <rdf:li rdf:resource="https://identifiers.org/inchikey/YTNIXZGTHTVJBW-SCRDCRAPSA-L"/>
                  <rdf:li rdf:resource="http://identifiers.org/seed.compound/cpd01270"/>
                </rdf:Bag>
              </bqbiol:is>
            </rdf:Description>
          </rdf:RDF>
        </annotation>
      </species>
      <species metaid="M_fol_c" sboTerm="SBO:0000247" id="M_fol_c" name="Folate" compartment="C_c" hasOnlySubstanceUnits="true" fbc:charge="-2" fbc:chemicalFormula="C19H17N7O6">
        <notes>
          <html xmlns="http://www.w3.org/1999/xhtml">
            <p>FORMULA: C19H17N7O6</p>
            <p>CHARGE: -2</p>
            <p>SBOTerm: SBO:0000247</p>
          </html>
        </notes>
        <annotation xmlns:sbml="http://www.sbml.org/sbml/level3/version1/core">
          <rdf:RDF xmlns:rdf="http://www.w3.org/1999/02/22-rdf-syntax-ns#" xmlns:dcterms="http://purl.org/dc/terms/" xmlns:vCard="http://www.w3.org/2001/vcard-rdf/3.0#" xmlns:vCard4="http://www.w3.org/2006/vcard/ns#" xmlns:bqbiol="http://biomodels.net/biology-qualifiers/" xmlns:bqmodel="http://biomodels.net/model-qualifiers/">
            <rdf:Description rdf:about="#M_fol_c">
              <bqbiol:is>
                <rdf:Bag>
                  <rdf:li rdf:resource="http://identifiers.org/reactome/R-ALL-197965"/>
                  <rdf:li rdf:resource="http://identifiers.org/reactome/R-ALL-200716"/>
                  <rdf:li rdf:resource="http://identifiers.org/kegg.compound/C00504"/>
                  <rdf:li rdf:resource="http://identifiers.org/chebi/CHEBI:24075"/>
                  <rdf:li rdf:resource="http://identifiers.org/chebi/CHEBI:27470"/>
                  <rdf:li rdf:resource="http://identifiers.org/chebi/CHEBI:42610"/>
                  <rdf:li rdf:resource="http://identifiers.org/chebi/CHEBI:5140"/>
                  <rdf:li rdf:resource="http://identifiers.org/chebi/CHEBI:569217"/>
                  <rdf:li rdf:resource="http://identifiers.org/chebi/CHEBI:62501"/>
                  <rdf:li rdf:resource="http://identifiers.org/kegg.drug/D00070"/>
                  <rdf:li rdf:resource="http://identifiers.org/hmdb/HMDB00121"/>
                  <rdf:li rdf:resource="http://identifiers.org/biocyc/META:CPD-12826"/>
                  <rdf:li rdf:resource="http://identifiers.org/metanetx.chemical/MNXM617"/>
                  <rdf:li rdf:resource="https://identifiers.org/inchikey/OVBPIULPVIDEAO-LBPRGKRZSA-L"/>
                  <rdf:li rdf:resource="http://identifiers.org/seed.compound/cpd00393"/>
                </rdf:Bag>
              </bqbiol:is>
            </rdf:Description>
          </rdf:RDF>
        </annotation>
      </species>
      <species metaid="M_fol_e" sboTerm="SBO:0000247" id="M_fol_e" name="Folate" compartment="C_e" hasOnlySubstanceUnits="true" fbc:charge="-2" fbc:chemicalFormula="C19H17N7O6">
        <notes>
          <html xmlns="http://www.w3.org/1999/xhtml">
            <p>FORMULA: C19H17N7O6</p>
            <p>CHARGE: -2</p>
            <p>SBOTerm: SBO:0000247</p>
          </html>
        </notes>
        <annotation xmlns:sbml="http://www.sbml.org/sbml/level3/version1/core">
          <rdf:RDF xmlns:rdf="http://www.w3.org/1999/02/22-rdf-syntax-ns#" xmlns:dcterms="http://purl.org/dc/terms/" xmlns:vCard="http://www.w3.org/2001/vcard-rdf/3.0#" xmlns:vCard4="http://www.w3.org/2006/vcard/ns#" xmlns:bqbiol="http://biomodels.net/biology-qualifiers/" xmlns:bqmodel="http://biomodels.net/model-qualifiers/">
            <rdf:Description rdf:about="#M_fol_e">
              <bqbiol:is>
                <rdf:Bag>
                  <rdf:li rdf:resource="http://identifiers.org/reactome/R-ALL-197965"/>
                  <rdf:li rdf:resource="http://identifiers.org/reactome/R-ALL-200716"/>
                  <rdf:li rdf:resource="http://identifiers.org/kegg.compound/C00504"/>
                  <rdf:li rdf:resource="http://identifiers.org/chebi/CHEBI:24075"/>
                  <rdf:li rdf:resource="http://identifiers.org/chebi/CHEBI:27470"/>
                  <rdf:li rdf:resource="http://identifiers.org/chebi/CHEBI:42610"/>
                  <rdf:li rdf:resource="http://identifiers.org/chebi/CHEBI:5140"/>
                  <rdf:li rdf:resource="http://identifiers.org/chebi/CHEBI:569217"/>
                  <rdf:li rdf:resource="http://identifiers.org/chebi/CHEBI:62501"/>
                  <rdf:li rdf:resource="http://identifiers.org/kegg.drug/D00070"/>
                  <rdf:li rdf:resource="http://identifiers.org/hmdb/HMDB00121"/>
                  <rdf:li rdf:resource="http://identifiers.org/biocyc/META:CPD-12826"/>
                  <rdf:li rdf:resource="http://identifiers.org/metanetx.chemical/MNXM617"/>
                  <rdf:li rdf:resource="https://identifiers.org/inchikey/OVBPIULPVIDEAO-LBPRGKRZSA-L"/>
                  <rdf:li rdf:resource="http://identifiers.org/seed.compound/cpd00393"/>
                </rdf:Bag>
              </bqbiol:is>
            </rdf:Description>
          </rdf:RDF>
        </annotation>
      </species>
      <species metaid="M_for_c" sboTerm="SBO:0000247" id="M_for_c" name="Formate" compartment="C_c" hasOnlySubstanceUnits="true" fbc:charge="-1" fbc:chemicalFormula="CHO2">
        <notes>
          <html xmlns="http://www.w3.org/1999/xhtml">
            <p>FORMULA: CHO2</p>
            <p>CHARGE: -1</p>
            <p>SBOTerm: SBO:0000247</p>
          </html>
        </notes>
        <annotation xmlns:sbml="http://www.sbml.org/sbml/level3/version1/core">
          <rdf:RDF xmlns:rdf="http://www.w3.org/1999/02/22-rdf-syntax-ns#" xmlns:dcterms="http://purl.org/dc/terms/" xmlns:vCard="http://www.w3.org/2001/vcard-rdf/3.0#" xmlns:vCard4="http://www.w3.org/2006/vcard/ns#" xmlns:bqbiol="http://biomodels.net/biology-qualifiers/" xmlns:bqmodel="http://biomodels.net/model-qualifiers/">
            <rdf:Description rdf:about="#M_for_c">
              <bqbiol:is>
                <rdf:Bag>
                  <rdf:li rdf:resource="http://identifiers.org/reactome/R-ALL-194712"/>
                  <rdf:li rdf:resource="http://identifiers.org/reactome/R-ALL-29460"/>
                  <rdf:li rdf:resource="http://identifiers.org/reactome/R-ALL-389585"/>
                  <rdf:li rdf:resource="http://identifiers.org/reactome/R-ALL-6801451"/>
                  <rdf:li rdf:resource="https://identifiers.org/inchikey/BDAGIHXWWSANSR-UHFFFAOYSA-M"/>
                  <rdf:li rdf:resource="http://identifiers.org/kegg.compound/C00058"/>
                  <rdf:li rdf:resource="http://identifiers.org/chebi/CHEBI:14276"/>
                  <rdf:li rdf:resource="http://identifiers.org/chebi/CHEBI:15740"/>
                  <rdf:li rdf:resource="http://identifiers.org/chebi/CHEBI:24081"/>
                  <rdf:li rdf:resource="http://identifiers.org/chebi/CHEBI:24082"/>
                  <rdf:li rdf:resource="http://identifiers.org/chebi/CHEBI:30751"/>
                  <rdf:li rdf:resource="http://identifiers.org/chebi/CHEBI:42460"/>
                  <rdf:li rdf:resource="http://identifiers.org/chebi/CHEBI:5145"/>
                  <rdf:li rdf:resource="http://identifiers.org/hmdb/HMDB00142"/>
                  <rdf:li rdf:resource="http://identifiers.org/biocyc/META:CARBOXYL-GROUP"/>
                  <rdf:li rdf:resource="http://identifiers.org/biocyc/META:CPD-9845"/>
                  <rdf:li rdf:resource="http://identifiers.org/biocyc/META:CPD1G-1532"/>
                  <rdf:li rdf:resource="http://identifiers.org/biocyc/META:CPD1G-1533"/>
                  <rdf:li rdf:resource="http://identifiers.org/biocyc/META:CPD1G-1534"/>
                  <rdf:li rdf:resource="http://identifiers.org/biocyc/META:CPD1G-1535"/>
                  <rdf:li rdf:resource="http://identifiers.org/biocyc/META:FORMATE"/>
                  <rdf:li rdf:resource="http://identifiers.org/metanetx.chemical/MNXM39"/>
                  <rdf:li rdf:resource="http://identifiers.org/seed.compound/cpd00047"/>
                  <rdf:li rdf:resource="http://identifiers.org/seed.compound/cpd22511"/>
                </rdf:Bag>
              </bqbiol:is>
            </rdf:Description>
          </rdf:RDF>
        </annotation>
      </species>
      <species metaid="M_forglu_c" sboTerm="SBO:0000247" id="M_forglu_c" name="N-Formimidoyl-L-glutamate" compartment="C_c" hasOnlySubstanceUnits="true" fbc:charge="-1" fbc:chemicalFormula="C6H9N2O4">
        <notes>
          <html xmlns="http://www.w3.org/1999/xhtml">
            <p>FORMULA: C6H9N2O4</p>
            <p>CHARGE: -1</p>
            <p>SBOTerm: SBO:0000247</p>
          </html>
        </notes>
        <annotation xmlns:sbml="http://www.sbml.org/sbml/level3/version1/core">
          <rdf:RDF xmlns:rdf="http://www.w3.org/1999/02/22-rdf-syntax-ns#" xmlns:dcterms="http://purl.org/dc/terms/" xmlns:vCard="http://www.w3.org/2001/vcard-rdf/3.0#" xmlns:vCard4="http://www.w3.org/2006/vcard/ns#" xmlns:bqbiol="http://biomodels.net/biology-qualifiers/" xmlns:bqmodel="http://biomodels.net/model-qualifiers/">
            <rdf:Description rdf:about="#M_forglu_c">
              <bqbiol:is>
                <rdf:Bag>
                  <rdf:li rdf:resource="http://identifiers.org/reactome/R-ALL-30158"/>
                  <rdf:li rdf:resource="http://identifiers.org/kegg.compound/C00439"/>
                  <rdf:li rdf:resource="http://identifiers.org/chebi/CHEBI:12502"/>
                  <rdf:li rdf:resource="http://identifiers.org/chebi/CHEBI:18327"/>
                  <rdf:li rdf:resource="http://identifiers.org/chebi/CHEBI:21705"/>
                  <rdf:li rdf:resource="http://identifiers.org/chebi/CHEBI:58928"/>
                  <rdf:li rdf:resource="http://identifiers.org/chebi/CHEBI:7274"/>
                  <rdf:li rdf:resource="http://identifiers.org/hmdb/HMDB00854"/>
                  <rdf:li rdf:resource="http://identifiers.org/biocyc/META:N-FORMIMINO-L-GLUTAMATE"/>
                  <rdf:li rdf:resource="http://identifiers.org/metanetx.chemical/MNXM496"/>
                  <rdf:li rdf:resource="https://identifiers.org/inchikey/NRXIKWMTVXPVEF-BYPYZUCNSA-M"/>
                  <rdf:li rdf:resource="http://identifiers.org/seed.compound/cpd00344"/>
                </rdf:Bag>
              </bqbiol:is>
            </rdf:Description>
          </rdf:RDF>
        </annotation>
      </species>
      <species metaid="M_forglu_e" sboTerm="SBO:0000247" id="M_forglu_e" name="N-Formimidoyl-L-glutamate" compartment="C_e" hasOnlySubstanceUnits="true" fbc:charge="-1" fbc:chemicalFormula="C6H9N2O4">
        <notes>
          <html xmlns="http://www.w3.org/1999/xhtml">
            <p>FORMULA: C6H9N2O4</p>
            <p>CHARGE: -1</p>
            <p>SBOTerm: SBO:0000247</p>
          </html>
        </notes>
        <annotation xmlns:sbml="http://www.sbml.org/sbml/level3/version1/core">
          <rdf:RDF xmlns:rdf="http://www.w3.org/1999/02/22-rdf-syntax-ns#" xmlns:dcterms="http://purl.org/dc/terms/" xmlns:vCard="http://www.w3.org/2001/vcard-rdf/3.0#" xmlns:vCard4="http://www.w3.org/2006/vcard/ns#" xmlns:bqbiol="http://biomodels.net/biology-qualifiers/" xmlns:bqmodel="http://biomodels.net/model-qualifiers/">
            <rdf:Description rdf:about="#M_forglu_e">
              <bqbiol:is>
                <rdf:Bag>
                  <rdf:li rdf:resource="http://identifiers.org/reactome/R-ALL-30158"/>
                  <rdf:li rdf:resource="http://identifiers.org/kegg.compound/C00439"/>
                  <rdf:li rdf:resource="http://identifiers.org/chebi/CHEBI:12502"/>
                  <rdf:li rdf:resource="http://identifiers.org/chebi/CHEBI:18327"/>
                  <rdf:li rdf:resource="http://identifiers.org/chebi/CHEBI:21705"/>
                  <rdf:li rdf:resource="http://identifiers.org/chebi/CHEBI:58928"/>
                  <rdf:li rdf:resource="http://identifiers.org/chebi/CHEBI:7274"/>
                  <rdf:li rdf:resource="http://identifiers.org/hmdb/HMDB00854"/>
                  <rdf:li rdf:resource="http://identifiers.org/biocyc/META:N-FORMIMINO-L-GLUTAMATE"/>
                  <rdf:li rdf:resource="http://identifiers.org/metanetx.chemical/MNXM496"/>
                  <rdf:li rdf:resource="https://identifiers.org/inchikey/NRXIKWMTVXPVEF-BYPYZUCNSA-M"/>
                  <rdf:li rdf:resource="http://identifiers.org/seed.compound/cpd00344"/>
                </rdf:Bag>
              </bqbiol:is>
            </rdf:Description>
          </rdf:RDF>
        </annotation>
      </species>
      <species metaid="M_fpram_c" sboTerm="SBO:0000247" id="M_fpram_c" name="2-(Formamido)-N1-(5-phospho-D-ribosyl)acetamidine" compartment="C_c" hasOnlySubstanceUnits="true" fbc:chemicalFormula="C8H14N3O8P">
        <notes>
          <html xmlns="http://www.w3.org/1999/xhtml">
            <p>FORMULA: C8H14N3O8P</p>
            <p>SBOTerm: SBO:0000247</p>
            <p>CHARGE: -2.0</p>
          </html>
        </notes>
        <annotation xmlns:sbml="http://www.sbml.org/sbml/level3/version1/core">
          <rdf:RDF xmlns:rdf="http://www.w3.org/1999/02/22-rdf-syntax-ns#" xmlns:dcterms="http://purl.org/dc/terms/" xmlns:vCard="http://www.w3.org/2001/vcard-rdf/3.0#" xmlns:vCard4="http://www.w3.org/2006/vcard/ns#" xmlns:bqbiol="http://biomodels.net/biology-qualifiers/" xmlns:bqmodel="http://biomodels.net/model-qualifiers/">
            <rdf:Description rdf:about="#M_fpram_c">
              <bqbiol:is>
                <rdf:Bag>
                  <rdf:li rdf:resource="http://identifiers.org/reactome/R-ALL-111369"/>
                  <rdf:li rdf:resource="http://identifiers.org/chebi/CHEBI:11474"/>
                  <rdf:li rdf:resource="http://identifiers.org/chebi/CHEBI:18413"/>
                  <rdf:li rdf:resource="http://identifiers.org/chebi/CHEBI:58478"/>
                  <rdf:li rdf:resource="http://identifiers.org/chebi/CHEBI:971"/>
                  <rdf:li rdf:resource="http://identifiers.org/hmdb/HMDB06211"/>
                  <rdf:li rdf:resource="http://identifiers.org/metanetx.chemical/MNXM479745"/>
                  <rdf:li rdf:resource="https://identifiers.org/inchikey/PMCOGCVKOAOZQM-ZRTZXPPTSA-M"/>
                </rdf:Bag>
              </bqbiol:is>
            </rdf:Description>
          </rdf:RDF>
        </annotation>
      </species>
      <species metaid="M_fprica_c" sboTerm="SBO:0000247" id="M_fprica_c" name="5-Formamido-1-(5-phospho-D-ribosyl)imidazole-4-carboxamide" compartment="C_c" hasOnlySubstanceUnits="true" fbc:charge="-2" fbc:chemicalFormula="C10H13N4O9P">
        <notes>
          <html xmlns="http://www.w3.org/1999/xhtml">
            <p>FORMULA: C10H13N4O9P</p>
            <p>CHARGE: -2</p>
            <p>SBOTerm: SBO:0000247</p>
          </html>
        </notes>
        <annotation xmlns:sbml="http://www.sbml.org/sbml/level3/version1/core">
          <rdf:RDF xmlns:rdf="http://www.w3.org/1999/02/22-rdf-syntax-ns#" xmlns:dcterms="http://purl.org/dc/terms/" xmlns:vCard="http://www.w3.org/2001/vcard-rdf/3.0#" xmlns:vCard4="http://www.w3.org/2006/vcard/ns#" xmlns:bqbiol="http://biomodels.net/biology-qualifiers/" xmlns:bqmodel="http://biomodels.net/model-qualifiers/">
            <rdf:Description rdf:about="#M_fprica_c">
              <bqbiol:is>
                <rdf:Bag>
                  <rdf:li rdf:resource="http://identifiers.org/reactome/R-ALL-111427"/>
                  <rdf:li rdf:resource="https://identifiers.org/inchikey/ABCOOORLYAOBOZ-KQYNXXCUSA-L"/>
                  <rdf:li rdf:resource="http://identifiers.org/kegg.compound/C04734"/>
                  <rdf:li rdf:resource="http://identifiers.org/chebi/CHEBI:12125"/>
                  <rdf:li rdf:resource="http://identifiers.org/chebi/CHEBI:18381"/>
                  <rdf:li rdf:resource="http://identifiers.org/chebi/CHEBI:18967"/>
                  <rdf:li rdf:resource="http://identifiers.org/chebi/CHEBI:574"/>
                  <rdf:li rdf:resource="http://identifiers.org/chebi/CHEBI:58467"/>
                  <rdf:li rdf:resource="http://identifiers.org/hmdb/HMDB01439"/>
                  <rdf:li rdf:resource="http://identifiers.org/hmdb/HMDB62708"/>
                  <rdf:li rdf:resource="http://identifiers.org/biocyc/META:PHOSPHORIBOSYL-FORMAMIDO-CARBOXAMIDE"/>
                  <rdf:li rdf:resource="http://identifiers.org/metanetx.chemical/MNXM456"/>
                  <rdf:li rdf:resource="http://identifiers.org/seed.compound/cpd02884"/>
                </rdf:Bag>
              </bqbiol:is>
            </rdf:Description>
          </rdf:RDF>
        </annotation>
      </species>
      <species metaid="M_frdp_c" sboTerm="SBO:0000247" id="M_frdp_c" name="Farnesyl diphosphate" compartment="C_c" hasOnlySubstanceUnits="true" fbc:charge="-3" fbc:chemicalFormula="C15H25O7P2">
        <notes>
          <html xmlns="http://www.w3.org/1999/xhtml">
            <p>FORMULA: C15H25O7P2</p>
            <p>CHARGE: -3</p>
            <p>SBOTerm: SBO:0000247</p>
          </html>
        </notes>
        <annotation xmlns:sbml="http://www.sbml.org/sbml/level3/version1/core">
          <rdf:RDF xmlns:rdf="http://www.w3.org/1999/02/22-rdf-syntax-ns#" xmlns:dcterms="http://purl.org/dc/terms/" xmlns:vCard="http://www.w3.org/2001/vcard-rdf/3.0#" xmlns:vCard4="http://www.w3.org/2006/vcard/ns#" xmlns:bqbiol="http://biomodels.net/biology-qualifiers/" xmlns:bqmodel="http://biomodels.net/model-qualifiers/">
            <rdf:Description rdf:about="#M_frdp_c">
              <bqbiol:is>
                <rdf:Bag>
                  <rdf:li rdf:resource="http://identifiers.org/reactome/R-ALL-191385"/>
                  <rdf:li rdf:resource="http://identifiers.org/reactome/R-ALL-2162257"/>
                  <rdf:li rdf:resource="http://identifiers.org/reactome/R-ALL-4419987"/>
                  <rdf:li rdf:resource="http://identifiers.org/kegg.compound/C00448"/>
                  <rdf:li rdf:resource="http://identifiers.org/chebi/CHEBI:10700"/>
                  <rdf:li rdf:resource="http://identifiers.org/chebi/CHEBI:11488"/>
                  <rdf:li rdf:resource="http://identifiers.org/chebi/CHEBI:11491"/>
                  <rdf:li rdf:resource="http://identifiers.org/chebi/CHEBI:12854"/>
                  <rdf:li rdf:resource="http://identifiers.org/chebi/CHEBI:12874"/>
                  <rdf:li rdf:resource="http://identifiers.org/chebi/CHEBI:14231"/>
                  <rdf:li rdf:resource="http://identifiers.org/chebi/CHEBI:17407"/>
                  <rdf:li rdf:resource="http://identifiers.org/chebi/CHEBI:175763"/>
                  <rdf:li rdf:resource="http://identifiers.org/chebi/CHEBI:19789"/>
                  <rdf:li rdf:resource="http://identifiers.org/chebi/CHEBI:24016"/>
                  <rdf:li rdf:resource="http://identifiers.org/chebi/CHEBI:42496"/>
                  <rdf:li rdf:resource="http://identifiers.org/chebi/CHEBI:50277"/>
                  <rdf:li rdf:resource="http://identifiers.org/hmdb/HMDB00961"/>
                  <rdf:li rdf:resource="http://identifiers.org/hmdb/HMDB04201"/>
                  <rdf:li rdf:resource="http://identifiers.org/lipidmaps/LMPR0103010002"/>
                  <rdf:li rdf:resource="http://identifiers.org/biocyc/META:FARNESYL-PP"/>
                  <rdf:li rdf:resource="http://identifiers.org/metanetx.chemical/MNXM34"/>
                  <rdf:li rdf:resource="https://identifiers.org/inchikey/VWFJDQUYCIWHTN-YFVJMOTDSA-K"/>
                  <rdf:li rdf:resource="http://identifiers.org/seed.compound/cpd00350"/>
                </rdf:Bag>
              </bqbiol:is>
            </rdf:Description>
          </rdf:RDF>
        </annotation>
      </species>
      <species metaid="M_fru_c" sboTerm="SBO:0000247" id="M_fru_c" name="D-Fructose" compartment="C_c" hasOnlySubstanceUnits="true" fbc:charge="0" fbc:chemicalFormula="C6H12O6">
        <notes>
          <html xmlns="http://www.w3.org/1999/xhtml">
            <p>FORMULA: C6H12O6</p>
            <p>CHARGE: 0</p>
            <p>SBOTerm: SBO:0000247</p>
          </html>
        </notes>
        <annotation xmlns:sbml="http://www.sbml.org/sbml/level3/version1/core">
          <rdf:RDF xmlns:rdf="http://www.w3.org/1999/02/22-rdf-syntax-ns#" xmlns:dcterms="http://purl.org/dc/terms/" xmlns:vCard="http://www.w3.org/2001/vcard-rdf/3.0#" xmlns:vCard4="http://www.w3.org/2006/vcard/ns#" xmlns:bqbiol="http://biomodels.net/biology-qualifiers/" xmlns:bqmodel="http://biomodels.net/model-qualifiers/">
            <rdf:Description rdf:about="#M_fru_c">
              <bqbiol:is>
                <rdf:Bag>
                  <rdf:li rdf:resource="http://identifiers.org/reactome/R-ALL-189049"/>
                  <rdf:li rdf:resource="http://identifiers.org/reactome/R-ALL-29532"/>
                  <rdf:li rdf:resource="http://identifiers.org/kegg.compound/C00095"/>
                  <rdf:li rdf:resource="http://identifiers.org/kegg.compound/C01496"/>
                  <rdf:li rdf:resource="http://identifiers.org/kegg.compound/C05003"/>
                  <rdf:li rdf:resource="http://identifiers.org/kegg.compound/C10906"/>
                  <rdf:li rdf:resource="http://identifiers.org/chebi/CHEBI:12923"/>
                  <rdf:li rdf:resource="http://identifiers.org/chebi/CHEBI:15824"/>
                  <rdf:li rdf:resource="http://identifiers.org/chebi/CHEBI:20929"/>
                  <rdf:li rdf:resource="http://identifiers.org/chebi/CHEBI:24104"/>
                  <rdf:li rdf:resource="http://identifiers.org/chebi/CHEBI:24110"/>
                  <rdf:li rdf:resource="http://identifiers.org/chebi/CHEBI:28757"/>
                  <rdf:li rdf:resource="http://identifiers.org/chebi/CHEBI:37714"/>
                  <rdf:li rdf:resource="http://identifiers.org/chebi/CHEBI:37721"/>
                  <rdf:li rdf:resource="http://identifiers.org/chebi/CHEBI:4118"/>
                  <rdf:li rdf:resource="http://identifiers.org/chebi/CHEBI:4119"/>
                  <rdf:li rdf:resource="http://identifiers.org/chebi/CHEBI:47424"/>
                  <rdf:li rdf:resource="http://identifiers.org/chebi/CHEBI:48095"/>
                  <rdf:li rdf:resource="http://identifiers.org/chebi/CHEBI:5172"/>
                  <rdf:li rdf:resource="http://identifiers.org/kegg.drug/D00114"/>
                  <rdf:li rdf:resource="http://identifiers.org/hmdb/HMDB62538"/>
                  <rdf:li rdf:resource="http://identifiers.org/biocyc/META:CPD-15382"/>
                  <rdf:li rdf:resource="http://identifiers.org/biocyc/META:D-Fructopyranose"/>
                  <rdf:li rdf:resource="http://identifiers.org/biocyc/META:FRU"/>
                  <rdf:li rdf:resource="http://identifiers.org/biocyc/META:Fructofuranose"/>
                  <rdf:li rdf:resource="http://identifiers.org/metanetx.chemical/MNXM175"/>
                  <rdf:li rdf:resource="https://identifiers.org/inchikey/RFSUNEUAIZKAJO-VRPWFDPXSA-N"/>
                  <rdf:li rdf:resource="http://identifiers.org/seed.compound/cpd00082"/>
                  <rdf:li rdf:resource="http://identifiers.org/seed.compound/cpd19015"/>
                  <rdf:li rdf:resource="http://identifiers.org/seed.compound/cpd27040"/>
                </rdf:Bag>
              </bqbiol:is>
            </rdf:Description>
          </rdf:RDF>
        </annotation>
      </species>
      <species metaid="M_fru_e" sboTerm="SBO:0000247" id="M_fru_e" name="D-Fructose" compartment="C_e" hasOnlySubstanceUnits="true" fbc:charge="0" fbc:chemicalFormula="C6H12O6">
        <notes>
          <html xmlns="http://www.w3.org/1999/xhtml">
            <p>FORMULA: C6H12O6</p>
            <p>CHARGE: 0</p>
            <p>SBOTerm: SBO:0000247</p>
          </html>
        </notes>
        <annotation xmlns:sbml="http://www.sbml.org/sbml/level3/version1/core">
          <rdf:RDF xmlns:rdf="http://www.w3.org/1999/02/22-rdf-syntax-ns#" xmlns:dcterms="http://purl.org/dc/terms/" xmlns:vCard="http://www.w3.org/2001/vcard-rdf/3.0#" xmlns:vCard4="http://www.w3.org/2006/vcard/ns#" xmlns:bqbiol="http://biomodels.net/biology-qualifiers/" xmlns:bqmodel="http://biomodels.net/model-qualifiers/">
            <rdf:Description rdf:about="#M_fru_e">
              <bqbiol:is>
                <rdf:Bag>
                  <rdf:li rdf:resource="http://identifiers.org/reactome/R-ALL-189049"/>
                  <rdf:li rdf:resource="http://identifiers.org/reactome/R-ALL-29532"/>
                  <rdf:li rdf:resource="http://identifiers.org/kegg.compound/C00095"/>
                  <rdf:li rdf:resource="http://identifiers.org/kegg.compound/C01496"/>
                  <rdf:li rdf:resource="http://identifiers.org/kegg.compound/C05003"/>
                  <rdf:li rdf:resource="http://identifiers.org/kegg.compound/C10906"/>
                  <rdf:li rdf:resource="http://identifiers.org/chebi/CHEBI:12923"/>
                  <rdf:li rdf:resource="http://identifiers.org/chebi/CHEBI:15824"/>
                  <rdf:li rdf:resource="http://identifiers.org/chebi/CHEBI:20929"/>
                  <rdf:li rdf:resource="http://identifiers.org/chebi/CHEBI:24104"/>
                  <rdf:li rdf:resource="http://identifiers.org/chebi/CHEBI:24110"/>
                  <rdf:li rdf:resource="http://identifiers.org/chebi/CHEBI:28757"/>
                  <rdf:li rdf:resource="http://identifiers.org/chebi/CHEBI:37714"/>
                  <rdf:li rdf:resource="http://identifiers.org/chebi/CHEBI:37721"/>
                  <rdf:li rdf:resource="http://identifiers.org/chebi/CHEBI:4118"/>
                  <rdf:li rdf:resource="http://identifiers.org/chebi/CHEBI:4119"/>
                  <rdf:li rdf:resource="http://identifiers.org/chebi/CHEBI:47424"/>
                  <rdf:li rdf:resource="http://identifiers.org/chebi/CHEBI:48095"/>
                  <rdf:li rdf:resource="http://identifiers.org/chebi/CHEBI:5172"/>
                  <rdf:li rdf:resource="http://identifiers.org/kegg.drug/D00114"/>
                  <rdf:li rdf:resource="http://identifiers.org/hmdb/HMDB62538"/>
                  <rdf:li rdf:resource="http://identifiers.org/biocyc/META:CPD-15382"/>
                  <rdf:li rdf:resource="http://identifiers.org/biocyc/META:D-Fructopyranose"/>
                  <rdf:li rdf:resource="http://identifiers.org/biocyc/META:FRU"/>
                  <rdf:li rdf:resource="http://identifiers.org/biocyc/META:Fructofuranose"/>
                  <rdf:li rdf:resource="http://identifiers.org/metanetx.chemical/MNXM175"/>
                  <rdf:li rdf:resource="https://identifiers.org/inchikey/RFSUNEUAIZKAJO-VRPWFDPXSA-N"/>
                  <rdf:li rdf:resource="http://identifiers.org/seed.compound/cpd00082"/>
                  <rdf:li rdf:resource="http://identifiers.org/seed.compound/cpd19015"/>
                  <rdf:li rdf:resource="http://identifiers.org/seed.compound/cpd27040"/>
                </rdf:Bag>
              </bqbiol:is>
            </rdf:Description>
          </rdf:RDF>
        </annotation>
      </species>
      <species metaid="M_fruur_c" sboTerm="SBO:0000247" id="M_fruur_c" name="D-Fructuronate" compartment="C_c" hasOnlySubstanceUnits="true" fbc:chemicalFormula="C6H9O7">
        <notes>
          <html xmlns="http://www.w3.org/1999/xhtml">
            <p>FORMULA: C6H9O7</p>
            <p>SBOTerm: SBO:0000247</p>
            <p>CHARGE: -1.0</p>
          </html>
        </notes>
        <annotation xmlns:sbml="http://www.sbml.org/sbml/level3/version1/core">
          <rdf:RDF xmlns:rdf="http://www.w3.org/1999/02/22-rdf-syntax-ns#" xmlns:dcterms="http://purl.org/dc/terms/" xmlns:vCard="http://www.w3.org/2001/vcard-rdf/3.0#" xmlns:vCard4="http://www.w3.org/2006/vcard/ns#" xmlns:bqbiol="http://biomodels.net/biology-qualifiers/" xmlns:bqmodel="http://biomodels.net/model-qualifiers/">
            <rdf:Description rdf:about="#M_fruur_c">
              <bqbiol:is>
                <rdf:Bag>
                  <rdf:li rdf:resource="http://identifiers.org/kegg.compound/C00905"/>
                  <rdf:li rdf:resource="http://identifiers.org/chebi/CHEBI:12927"/>
                  <rdf:li rdf:resource="http://identifiers.org/chebi/CHEBI:16849"/>
                  <rdf:li rdf:resource="http://identifiers.org/chebi/CHEBI:20936"/>
                  <rdf:li rdf:resource="http://identifiers.org/chebi/CHEBI:20937"/>
                  <rdf:li rdf:resource="http://identifiers.org/chebi/CHEBI:24112"/>
                  <rdf:li rdf:resource="http://identifiers.org/chebi/CHEBI:24113"/>
                  <rdf:li rdf:resource="http://identifiers.org/chebi/CHEBI:4126"/>
                  <rdf:li rdf:resource="http://identifiers.org/chebi/CHEBI:47950"/>
                  <rdf:li rdf:resource="http://identifiers.org/chebi/CHEBI:59863"/>
                  <rdf:li rdf:resource="http://identifiers.org/chebi/CHEBI:59881"/>
                  <rdf:li rdf:resource="http://identifiers.org/biocyc/META:FRUCTURONATE"/>
                  <rdf:li rdf:resource="http://identifiers.org/metanetx.chemical/MNXM1660"/>
                  <rdf:li rdf:resource="https://identifiers.org/inchikey/PTCIWUZVDIQTOW-XDJBDKDSSA-M"/>
                  <rdf:li rdf:resource="http://identifiers.org/seed.compound/cpd00672"/>
                  <rdf:li rdf:resource="http://identifiers.org/seed.compound/cpd27042"/>
                </rdf:Bag>
              </bqbiol:is>
            </rdf:Description>
          </rdf:RDF>
        </annotation>
      </species>
      <species metaid="M_fuc_e" sboTerm="SBO:0000247" id="M_fuc_e" name="L-fuculose" compartment="C_e" hasOnlySubstanceUnits="true" fbc:chemicalFormula="C6H12O5">
        <notes>
          <html xmlns="http://www.w3.org/1999/xhtml">
            <p>FORMULA: C6H12O5</p>
            <p>SBOTerm: SBO:0000247</p>
            <p>CHARGE: -1.0</p>
          </html>
        </notes>
        <sbml:annotation xmlns:sbml="http://www.sbml.org/sbml/level3/version1/core">
          <rdf:RDF xmlns:rdf="http://www.w3.org/1999/02/22-rdf-syntax-ns#">
            <rdf:Description rdf:about="#M_fuc_e">
              <bqbiol:is xmlns:bqbiol="http://biomodels.net/biology-qualifiers/">
                <rdf:Bag/>
              </bqbiol:is>
            </rdf:Description>
          </rdf:RDF>
        </sbml:annotation>
      </species>
      <species metaid="M_fum_c" sboTerm="SBO:0000247" id="M_fum_c" name="Fumarate" compartment="C_c" hasOnlySubstanceUnits="true" fbc:charge="-2" fbc:chemicalFormula="C4H2O4">
        <notes>
          <html xmlns="http://www.w3.org/1999/xhtml">
            <p>FORMULA: C4H2O4</p>
            <p>CHARGE: -2</p>
            <p>SBOTerm: SBO:0000247</p>
          </html>
        </notes>
        <annotation xmlns:sbml="http://www.sbml.org/sbml/level3/version1/core">
          <rdf:RDF xmlns:rdf="http://www.w3.org/1999/02/22-rdf-syntax-ns#" xmlns:dcterms="http://purl.org/dc/terms/" xmlns:vCard="http://www.w3.org/2001/vcard-rdf/3.0#" xmlns:vCard4="http://www.w3.org/2006/vcard/ns#" xmlns:bqbiol="http://biomodels.net/biology-qualifiers/" xmlns:bqmodel="http://biomodels.net/model-qualifiers/">
            <rdf:Description rdf:about="#M_fum_c">
              <bqbiol:is>
                <rdf:Bag>
                  <rdf:li rdf:resource="http://identifiers.org/reactome/R-ALL-113588"/>
                  <rdf:li rdf:resource="http://identifiers.org/reactome/R-ALL-29586"/>
                  <rdf:li rdf:resource="http://identifiers.org/kegg.compound/C00122"/>
                  <rdf:li rdf:resource="http://identifiers.org/chebi/CHEBI:14284"/>
                  <rdf:li rdf:resource="http://identifiers.org/chebi/CHEBI:18012"/>
                  <rdf:li rdf:resource="http://identifiers.org/chebi/CHEBI:22956"/>
                  <rdf:li rdf:resource="http://identifiers.org/chebi/CHEBI:22957"/>
                  <rdf:li rdf:resource="http://identifiers.org/chebi/CHEBI:22958"/>
                  <rdf:li rdf:resource="http://identifiers.org/chebi/CHEBI:24122"/>
                  <rdf:li rdf:resource="http://identifiers.org/chebi/CHEBI:24124"/>
                  <rdf:li rdf:resource="http://identifiers.org/chebi/CHEBI:29806"/>
                  <rdf:li rdf:resource="http://identifiers.org/chebi/CHEBI:36180"/>
                  <rdf:li rdf:resource="http://identifiers.org/chebi/CHEBI:37154"/>
                  <rdf:li rdf:resource="http://identifiers.org/chebi/CHEBI:37155"/>
                  <rdf:li rdf:resource="http://identifiers.org/chebi/CHEBI:42511"/>
                  <rdf:li rdf:resource="http://identifiers.org/chebi/CHEBI:42743"/>
                  <rdf:li rdf:resource="http://identifiers.org/chebi/CHEBI:5190"/>
                  <rdf:li rdf:resource="http://identifiers.org/kegg.drug/D02308"/>
                  <rdf:li rdf:resource="http://identifiers.org/hmdb/HMDB00134"/>
                  <rdf:li rdf:resource="http://identifiers.org/biocyc/META:FUM"/>
                  <rdf:li rdf:resource="http://identifiers.org/metanetx.chemical/MNXM93"/>
                  <rdf:li rdf:resource="https://identifiers.org/inchikey/VZCYOOQTPOCHFL-OWOJBTEDSA-L"/>
                  <rdf:li rdf:resource="http://identifiers.org/seed.compound/cpd00106"/>
                </rdf:Bag>
              </bqbiol:is>
            </rdf:Description>
          </rdf:RDF>
        </annotation>
      </species>
      <species metaid="M_fum_e" sboTerm="SBO:0000247" id="M_fum_e" name="Fumarate" compartment="C_e" hasOnlySubstanceUnits="true" fbc:charge="-2" fbc:chemicalFormula="C4H2O4">
        <notes>
          <html xmlns="http://www.w3.org/1999/xhtml">
            <p>FORMULA: C4H2O4</p>
            <p>CHARGE: -2</p>
            <p>SBOTerm: SBO:0000247</p>
          </html>
        </notes>
        <annotation xmlns:sbml="http://www.sbml.org/sbml/level3/version1/core">
          <rdf:RDF xmlns:rdf="http://www.w3.org/1999/02/22-rdf-syntax-ns#" xmlns:dcterms="http://purl.org/dc/terms/" xmlns:vCard="http://www.w3.org/2001/vcard-rdf/3.0#" xmlns:vCard4="http://www.w3.org/2006/vcard/ns#" xmlns:bqbiol="http://biomodels.net/biology-qualifiers/" xmlns:bqmodel="http://biomodels.net/model-qualifiers/">
            <rdf:Description rdf:about="#M_fum_e">
              <bqbiol:is>
                <rdf:Bag>
                  <rdf:li rdf:resource="http://identifiers.org/reactome/R-ALL-113588"/>
                  <rdf:li rdf:resource="http://identifiers.org/reactome/R-ALL-29586"/>
                  <rdf:li rdf:resource="http://identifiers.org/kegg.compound/C00122"/>
                  <rdf:li rdf:resource="http://identifiers.org/chebi/CHEBI:14284"/>
                  <rdf:li rdf:resource="http://identifiers.org/chebi/CHEBI:18012"/>
                  <rdf:li rdf:resource="http://identifiers.org/chebi/CHEBI:22956"/>
                  <rdf:li rdf:resource="http://identifiers.org/chebi/CHEBI:22957"/>
                  <rdf:li rdf:resource="http://identifiers.org/chebi/CHEBI:22958"/>
                  <rdf:li rdf:resource="http://identifiers.org/chebi/CHEBI:24122"/>
                  <rdf:li rdf:resource="http://identifiers.org/chebi/CHEBI:24124"/>
                  <rdf:li rdf:resource="http://identifiers.org/chebi/CHEBI:29806"/>
                  <rdf:li rdf:resource="http://identifiers.org/chebi/CHEBI:36180"/>
                  <rdf:li rdf:resource="http://identifiers.org/chebi/CHEBI:37154"/>
                  <rdf:li rdf:resource="http://identifiers.org/chebi/CHEBI:37155"/>
                  <rdf:li rdf:resource="http://identifiers.org/chebi/CHEBI:42511"/>
                  <rdf:li rdf:resource="http://identifiers.org/chebi/CHEBI:42743"/>
                  <rdf:li rdf:resource="http://identifiers.org/chebi/CHEBI:5190"/>
                  <rdf:li rdf:resource="http://identifiers.org/kegg.drug/D02308"/>
                  <rdf:li rdf:resource="http://identifiers.org/hmdb/HMDB00134"/>
                  <rdf:li rdf:resource="http://identifiers.org/biocyc/META:FUM"/>
                  <rdf:li rdf:resource="http://identifiers.org/metanetx.chemical/MNXM93"/>
                  <rdf:li rdf:resource="https://identifiers.org/inchikey/VZCYOOQTPOCHFL-OWOJBTEDSA-L"/>
                  <rdf:li rdf:resource="http://identifiers.org/seed.compound/cpd00106"/>
                </rdf:Bag>
              </bqbiol:is>
            </rdf:Description>
          </rdf:RDF>
        </annotation>
      </species>
      <species metaid="M_fusa_e" sboTerm="SBO:0000247" id="M_fusa_e" name="Fusidic acid" compartment="C_e" hasOnlySubstanceUnits="true" fbc:charge="-1" fbc:chemicalFormula="C31H47O6">
        <notes>
          <html xmlns="http://www.w3.org/1999/xhtml">
            <p>FORMULA: C31H47O6</p>
            <p>CHARGE: -1</p>
            <p>SBOTerm: SBO:0000247</p>
          </html>
        </notes>
        <annotation xmlns:sbml="http://www.sbml.org/sbml/level3/version1/core">
          <rdf:RDF xmlns:rdf="http://www.w3.org/1999/02/22-rdf-syntax-ns#" xmlns:dcterms="http://purl.org/dc/terms/" xmlns:vCard="http://www.w3.org/2001/vcard-rdf/3.0#" xmlns:vCard4="http://www.w3.org/2006/vcard/ns#" xmlns:bqbiol="http://biomodels.net/biology-qualifiers/" xmlns:bqmodel="http://biomodels.net/model-qualifiers/">
            <rdf:Description rdf:about="#M_fusa_e">
              <bqbiol:is>
                <rdf:Bag>
                  <rdf:li rdf:resource="http://identifiers.org/kegg.compound/C06694"/>
                  <rdf:li rdf:resource="http://identifiers.org/chebi/CHEBI:24133"/>
                  <rdf:li rdf:resource="http://identifiers.org/chebi/CHEBI:29013"/>
                  <rdf:li rdf:resource="http://identifiers.org/chebi/CHEBI:42742"/>
                  <rdf:li rdf:resource="http://identifiers.org/chebi/CHEBI:5201"/>
                  <rdf:li rdf:resource="http://identifiers.org/chebi/CHEBI:71321"/>
                  <rdf:li rdf:resource="http://identifiers.org/kegg.drug/D04281"/>
                  <rdf:li rdf:resource="http://identifiers.org/hmdb/HMDB15570"/>
                  <rdf:li rdf:resource="https://identifiers.org/inchikey/IECPWNUMDGFDKC-MZJAQBGESA-M"/>
                  <rdf:li rdf:resource="http://identifiers.org/lipidmaps/LMPR0106040001"/>
                  <rdf:li rdf:resource="http://identifiers.org/biocyc/META:CPD0-1606"/>
                  <rdf:li rdf:resource="http://identifiers.org/metanetx.chemical/MNXM125818"/>
                  <rdf:li rdf:resource="http://identifiers.org/seed.compound/cpd04095"/>
                </rdf:Bag>
              </bqbiol:is>
            </rdf:Description>
          </rdf:RDF>
        </annotation>
      </species>
      <species metaid="M_fusa_p" sboTerm="SBO:0000247" id="M_fusa_p" name="Fusidic acid" compartment="C_p" hasOnlySubstanceUnits="true" fbc:charge="-1" fbc:chemicalFormula="C31H47O6">
        <notes>
          <html xmlns="http://www.w3.org/1999/xhtml">
            <p>FORMULA: C31H47O6</p>
            <p>CHARGE: -1</p>
            <p>SBOTerm: SBO:0000247</p>
          </html>
        </notes>
        <annotation xmlns:sbml="http://www.sbml.org/sbml/level3/version1/core">
          <rdf:RDF xmlns:rdf="http://www.w3.org/1999/02/22-rdf-syntax-ns#" xmlns:dcterms="http://purl.org/dc/terms/" xmlns:vCard="http://www.w3.org/2001/vcard-rdf/3.0#" xmlns:vCard4="http://www.w3.org/2006/vcard/ns#" xmlns:bqbiol="http://biomodels.net/biology-qualifiers/" xmlns:bqmodel="http://biomodels.net/model-qualifiers/">
            <rdf:Description rdf:about="#M_fusa_p">
              <bqbiol:is>
                <rdf:Bag>
                  <rdf:li rdf:resource="http://identifiers.org/kegg.compound/C06694"/>
                  <rdf:li rdf:resource="http://identifiers.org/chebi/CHEBI:24133"/>
                  <rdf:li rdf:resource="http://identifiers.org/chebi/CHEBI:29013"/>
                  <rdf:li rdf:resource="http://identifiers.org/chebi/CHEBI:42742"/>
                  <rdf:li rdf:resource="http://identifiers.org/chebi/CHEBI:5201"/>
                  <rdf:li rdf:resource="http://identifiers.org/chebi/CHEBI:71321"/>
                  <rdf:li rdf:resource="http://identifiers.org/kegg.drug/D04281"/>
                  <rdf:li rdf:resource="http://identifiers.org/hmdb/HMDB15570"/>
                  <rdf:li rdf:resource="https://identifiers.org/inchikey/IECPWNUMDGFDKC-MZJAQBGESA-M"/>
                  <rdf:li rdf:resource="http://identifiers.org/lipidmaps/LMPR0106040001"/>
                  <rdf:li rdf:resource="http://identifiers.org/biocyc/META:CPD0-1606"/>
                  <rdf:li rdf:resource="http://identifiers.org/metanetx.chemical/MNXM125818"/>
                  <rdf:li rdf:resource="http://identifiers.org/seed.compound/cpd04095"/>
                </rdf:Bag>
              </bqbiol:is>
            </rdf:Description>
          </rdf:RDF>
        </annotation>
      </species>
      <species metaid="M_g1p_B_c" sboTerm="SBO:0000247" id="M_g1p_B_c" name="Beta D Glucose 1 phosphate C6H11O9P" compartment="C_c" hasOnlySubstanceUnits="true" fbc:charge="-2" fbc:chemicalFormula="C6H11O9P">
        <notes>
          <html xmlns="http://www.w3.org/1999/xhtml">
            <p>FORMULA: C6H11O9P</p>
            <p>CHARGE: -2</p>
            <p>SBOTerm: SBO:0000247</p>
          </html>
        </notes>
        <annotation xmlns:sbml="http://www.sbml.org/sbml/level3/version1/core">
          <rdf:RDF xmlns:rdf="http://www.w3.org/1999/02/22-rdf-syntax-ns#" xmlns:dcterms="http://purl.org/dc/terms/" xmlns:vCard="http://www.w3.org/2001/vcard-rdf/3.0#" xmlns:vCard4="http://www.w3.org/2006/vcard/ns#" xmlns:bqbiol="http://biomodels.net/biology-qualifiers/" xmlns:bqmodel="http://biomodels.net/model-qualifiers/">
            <rdf:Description rdf:about="#M_g1p_B_c">
              <bqbiol:is>
                <rdf:Bag>
                  <rdf:li rdf:resource="http://identifiers.org/kegg.compound/C00663"/>
                  <rdf:li rdf:resource="http://identifiers.org/chebi/CHEBI:10398"/>
```
