## Supplementary material for "Microbial communities from lean or obese are differently shaped after apple fibres supplementation": Megasphaera_sp_MJR9396C Metabolic Model: Megasphaera_sp_MJR9396C copia.xml (part 2 of 7)

```
                  <rdf:li rdf:resource="http://identifiers.org/chebi/CHEBI:12374"/>
                  <rdf:li rdf:resource="http://identifiers.org/chebi/CHEBI:16218"/>
                  <rdf:li rdf:resource="http://identifiers.org/chebi/CHEBI:22796"/>
                  <rdf:li rdf:resource="http://identifiers.org/chebi/CHEBI:26049"/>
                  <rdf:li rdf:resource="http://identifiers.org/chebi/CHEBI:28149"/>
                  <rdf:li rdf:resource="http://identifiers.org/chebi/CHEBI:57684"/>
                  <rdf:li rdf:resource="http://identifiers.org/chebi/CHEBI:8142"/>
                  <rdf:li rdf:resource="https://identifiers.org/inchikey/HXXFSFRBOHSIMQ-DVKNGEFBSA-L"/>
                  <rdf:li rdf:resource="http://identifiers.org/biocyc/META:CPD-448"/>
                  <rdf:li rdf:resource="http://identifiers.org/metanetx.chemical/MNXM679"/>
                  <rdf:li rdf:resource="http://identifiers.org/seed.compound/cpd00501"/>
                </rdf:Bag>
              </bqbiol:is>
            </rdf:Description>
          </rdf:RDF>
        </annotation>
      </species>
      <species metaid="M_g1p_c" sboTerm="SBO:0000247" id="M_g1p_c" name="D-Glucose 1-phosphate" compartment="C_c" hasOnlySubstanceUnits="true" fbc:charge="-2" fbc:chemicalFormula="C6H11O9P">
        <notes>
          <html xmlns="http://www.w3.org/1999/xhtml">
            <p>FORMULA: C6H11O9P</p>
            <p>CHARGE: -2</p>
            <p>SBOTerm: SBO:0000247</p>
          </html>
        </notes>
        <annotation xmlns:sbml="http://www.sbml.org/sbml/level3/version1/core">
          <rdf:RDF xmlns:rdf="http://www.w3.org/1999/02/22-rdf-syntax-ns#" xmlns:dcterms="http://purl.org/dc/terms/" xmlns:vCard="http://www.w3.org/2001/vcard-rdf/3.0#" xmlns:vCard4="http://www.w3.org/2006/vcard/ns#" xmlns:bqbiol="http://biomodels.net/biology-qualifiers/" xmlns:bqmodel="http://biomodels.net/model-qualifiers/">
            <rdf:Description rdf:about="#M_g1p_c">
              <bqbiol:is>
                <rdf:Bag>
                  <rdf:li rdf:resource="http://identifiers.org/reactome/R-ALL-29548"/>
                  <rdf:li rdf:resource="http://identifiers.org/kegg.compound/C00103"/>
                  <rdf:li rdf:resource="http://identifiers.org/chebi/CHEBI:10246"/>
                  <rdf:li rdf:resource="http://identifiers.org/chebi/CHEBI:12320"/>
                  <rdf:li rdf:resource="http://identifiers.org/chebi/CHEBI:12967"/>
                  <rdf:li rdf:resource="http://identifiers.org/chebi/CHEBI:12970"/>
                  <rdf:li rdf:resource="http://identifiers.org/chebi/CHEBI:16077"/>
                  <rdf:li rdf:resource="http://identifiers.org/chebi/CHEBI:21001"/>
                  <rdf:li rdf:resource="http://identifiers.org/chebi/CHEBI:21004"/>
                  <rdf:li rdf:resource="http://identifiers.org/chebi/CHEBI:29042"/>
                  <rdf:li rdf:resource="http://identifiers.org/chebi/CHEBI:4169"/>
                  <rdf:li rdf:resource="http://identifiers.org/chebi/CHEBI:42623"/>
                  <rdf:li rdf:resource="http://identifiers.org/chebi/CHEBI:57629"/>
                  <rdf:li rdf:resource="http://identifiers.org/chebi/CHEBI:58601"/>
                  <rdf:li rdf:resource="http://identifiers.org/hmdb/HMDB01306"/>
                  <rdf:li rdf:resource="http://identifiers.org/hmdb/HMDB01586"/>
                  <rdf:li rdf:resource="https://identifiers.org/inchikey/HXXFSFRBOHSIMQ-GASJEMHNSA-L"/>
                  <rdf:li rdf:resource="http://identifiers.org/biocyc/META:D-glucose-1-phosphates"/>
                  <rdf:li rdf:resource="http://identifiers.org/biocyc/META:GLC-1-P"/>
                  <rdf:li rdf:resource="http://identifiers.org/metanetx.chemical/MNXM89588"/>
                  <rdf:li rdf:resource="http://identifiers.org/seed.compound/cpd00089"/>
                  <rdf:li rdf:resource="http://identifiers.org/seed.compound/cpd28817"/>
                </rdf:Bag>
              </bqbiol:is>
            </rdf:Description>
          </rdf:RDF>
        </annotation>
      </species>
      <species metaid="M_g3p_c" sboTerm="SBO:0000247" id="M_g3p_c" name="Glyceraldehyde 3-phosphate" compartment="C_c" hasOnlySubstanceUnits="true" fbc:chemicalFormula="C3H5O6P">
        <notes>
          <html xmlns="http://www.w3.org/1999/xhtml">
            <p>FORMULA: C3H5O6P</p>
            <p>SBOTerm: SBO:0000247</p>
            <p>CHARGE: -2.0</p>
          </html>
        </notes>
        <annotation xmlns:sbml="http://www.sbml.org/sbml/level3/version1/core">
          <rdf:RDF xmlns:rdf="http://www.w3.org/1999/02/22-rdf-syntax-ns#" xmlns:dcterms="http://purl.org/dc/terms/" xmlns:vCard="http://www.w3.org/2001/vcard-rdf/3.0#" xmlns:vCard4="http://www.w3.org/2006/vcard/ns#" xmlns:bqbiol="http://biomodels.net/biology-qualifiers/" xmlns:bqmodel="http://biomodels.net/model-qualifiers/">
            <rdf:Description rdf:about="#M_g3p_c">
              <bqbiol:is>
                <rdf:Bag>
                  <rdf:li rdf:resource="http://identifiers.org/reactome/R-ALL-29578"/>
                  <rdf:li rdf:resource="http://identifiers.org/kegg.compound/C00118"/>
                  <rdf:li rdf:resource="http://identifiers.org/kegg.compound/C00661"/>
                  <rdf:li rdf:resource="http://identifiers.org/chebi/CHEBI:12983"/>
                  <rdf:li rdf:resource="http://identifiers.org/chebi/CHEBI:12984"/>
                  <rdf:li rdf:resource="http://identifiers.org/chebi/CHEBI:14333"/>
                  <rdf:li rdf:resource="http://identifiers.org/chebi/CHEBI:17138"/>
                  <rdf:li rdf:resource="http://identifiers.org/chebi/CHEBI:181"/>
                  <rdf:li rdf:resource="http://identifiers.org/chebi/CHEBI:18324"/>
                  <rdf:li rdf:resource="http://identifiers.org/chebi/CHEBI:21026"/>
                  <rdf:li rdf:resource="http://identifiers.org/chebi/CHEBI:29052"/>
                  <rdf:li rdf:resource="http://identifiers.org/chebi/CHEBI:5446"/>
                  <rdf:li rdf:resource="http://identifiers.org/chebi/CHEBI:58027"/>
                  <rdf:li rdf:resource="http://identifiers.org/chebi/CHEBI:59776"/>
                  <rdf:li rdf:resource="http://identifiers.org/hmdb/HMDB01112"/>
                  <rdf:li rdf:resource="https://identifiers.org/inchikey/LXJXRIRHZLFYRP-VKHMYHEASA-L"/>
                  <rdf:li rdf:resource="http://identifiers.org/biocyc/META:GAP"/>
                  <rdf:li rdf:resource="http://identifiers.org/metanetx.chemical/MNXM74"/>
                  <rdf:li rdf:resource="http://identifiers.org/seed.compound/cpd00102"/>
                  <rdf:li rdf:resource="http://identifiers.org/seed.compound/cpd19005"/>
                </rdf:Bag>
              </bqbiol:is>
            </rdf:Description>
          </rdf:RDF>
        </annotation>
      </species>
      <species metaid="M_g3pe_e" sboTerm="SBO:0000247" id="M_g3pe_e" name="Sn-Glycero-3-phosphoethanolamine" compartment="C_e" hasOnlySubstanceUnits="true" fbc:charge="0" fbc:chemicalFormula="C5H14NO6P">
        <notes>
          <html xmlns="http://www.w3.org/1999/xhtml">
            <p>FORMULA: C5H14NO6P</p>
            <p>CHARGE: 0</p>
            <p>SBOTerm: SBO:0000247</p>
          </html>
        </notes>
        <annotation xmlns:sbml="http://www.sbml.org/sbml/level3/version1/core">
          <rdf:RDF xmlns:rdf="http://www.w3.org/1999/02/22-rdf-syntax-ns#" xmlns:dcterms="http://purl.org/dc/terms/" xmlns:vCard="http://www.w3.org/2001/vcard-rdf/3.0#" xmlns:vCard4="http://www.w3.org/2006/vcard/ns#" xmlns:bqbiol="http://biomodels.net/biology-qualifiers/" xmlns:bqmodel="http://biomodels.net/model-qualifiers/">
            <rdf:Description rdf:about="#M_g3pe_e">
              <bqbiol:is>
                <rdf:Bag>
                  <rdf:li rdf:resource="http://identifiers.org/reactome/R-ALL-1524023"/>
                  <rdf:li rdf:resource="http://identifiers.org/kegg.compound/C01233"/>
                  <rdf:li rdf:resource="http://identifiers.org/chebi/CHEBI:10647"/>
                  <rdf:li rdf:resource="http://identifiers.org/chebi/CHEBI:12842"/>
                  <rdf:li rdf:resource="http://identifiers.org/chebi/CHEBI:16929"/>
                  <rdf:li rdf:resource="http://identifiers.org/chebi/CHEBI:26699"/>
                  <rdf:li rdf:resource="http://identifiers.org/chebi/CHEBI:57952"/>
                  <rdf:li rdf:resource="http://identifiers.org/hmdb/HMDB59660"/>
                  <rdf:li rdf:resource="https://identifiers.org/inchikey/JZNWSCPGTDBMEW-YFKPBYRVSA-N"/>
                  <rdf:li rdf:resource="http://identifiers.org/biocyc/META:L-1-GLYCEROPHOSPHORYLETHANOL-AMINE"/>
                  <rdf:li rdf:resource="http://identifiers.org/metanetx.chemical/MNXM368"/>
                  <rdf:li rdf:resource="http://identifiers.org/seed.compound/cpd00908"/>
                </rdf:Bag>
              </bqbiol:is>
            </rdf:Description>
          </rdf:RDF>
        </annotation>
      </species>
      <species metaid="M_g3pe_p" sboTerm="SBO:0000247" id="M_g3pe_p" name="Sn-Glycero-3-phosphoethanolamine" compartment="C_p" hasOnlySubstanceUnits="true" fbc:charge="0" fbc:chemicalFormula="C5H14NO6P">
        <notes>
          <html xmlns="http://www.w3.org/1999/xhtml">
            <p>FORMULA: C5H14NO6P</p>
            <p>CHARGE: 0</p>
            <p>SBOTerm: SBO:0000247</p>
          </html>
        </notes>
        <annotation xmlns:sbml="http://www.sbml.org/sbml/level3/version1/core">
          <rdf:RDF xmlns:rdf="http://www.w3.org/1999/02/22-rdf-syntax-ns#" xmlns:dcterms="http://purl.org/dc/terms/" xmlns:vCard="http://www.w3.org/2001/vcard-rdf/3.0#" xmlns:vCard4="http://www.w3.org/2006/vcard/ns#" xmlns:bqbiol="http://biomodels.net/biology-qualifiers/" xmlns:bqmodel="http://biomodels.net/model-qualifiers/">
            <rdf:Description rdf:about="#M_g3pe_p">
              <bqbiol:is>
                <rdf:Bag>
                  <rdf:li rdf:resource="http://identifiers.org/reactome/R-ALL-1524023"/>
                  <rdf:li rdf:resource="http://identifiers.org/kegg.compound/C01233"/>
                  <rdf:li rdf:resource="http://identifiers.org/chebi/CHEBI:10647"/>
                  <rdf:li rdf:resource="http://identifiers.org/chebi/CHEBI:12842"/>
                  <rdf:li rdf:resource="http://identifiers.org/chebi/CHEBI:16929"/>
                  <rdf:li rdf:resource="http://identifiers.org/chebi/CHEBI:26699"/>
                  <rdf:li rdf:resource="http://identifiers.org/chebi/CHEBI:57952"/>
                  <rdf:li rdf:resource="http://identifiers.org/hmdb/HMDB59660"/>
                  <rdf:li rdf:resource="https://identifiers.org/inchikey/JZNWSCPGTDBMEW-YFKPBYRVSA-N"/>
                  <rdf:li rdf:resource="http://identifiers.org/biocyc/META:L-1-GLYCEROPHOSPHORYLETHANOL-AMINE"/>
                  <rdf:li rdf:resource="http://identifiers.org/metanetx.chemical/MNXM368"/>
                  <rdf:li rdf:resource="http://identifiers.org/seed.compound/cpd00908"/>
                </rdf:Bag>
              </bqbiol:is>
            </rdf:Description>
          </rdf:RDF>
        </annotation>
      </species>
      <species metaid="M_g6p_A_c" sboTerm="SBO:0000247" id="M_g6p_A_c" name="Alpha-D-glucose 6 phosphate" compartment="C_c" hasOnlySubstanceUnits="true" fbc:chemicalFormula="C6H11O9P">
        <notes>
          <html xmlns="http://www.w3.org/1999/xhtml">
            <p>FORMULA: C6H11O9P</p>
            <p>SBOTerm: SBO:0000247</p>
          </html>
        </notes>
        <annotation xmlns:sbml="http://www.sbml.org/sbml/level3/version1/core">
          <rdf:RDF xmlns:rdf="http://www.w3.org/1999/02/22-rdf-syntax-ns#" xmlns:dcterms="http://purl.org/dc/terms/" xmlns:vCard="http://www.w3.org/2001/vcard-rdf/3.0#" xmlns:vCard4="http://www.w3.org/2006/vcard/ns#" xmlns:bqbiol="http://biomodels.net/biology-qualifiers/" xmlns:bqmodel="http://biomodels.net/model-qualifiers/">
            <rdf:Description rdf:about="#M_g6p_A_c">
              <bqbiol:is>
                <rdf:Bag>
                  <rdf:li rdf:resource="http://identifiers.org/kegg.compound/C00668"/>
                  <rdf:li rdf:resource="http://identifiers.org/chebi/CHEBI:10245"/>
                  <rdf:li rdf:resource="http://identifiers.org/chebi/CHEBI:12321"/>
                  <rdf:li rdf:resource="http://identifiers.org/chebi/CHEBI:17665"/>
                  <rdf:li rdf:resource="http://identifiers.org/chebi/CHEBI:22389"/>
                  <rdf:li rdf:resource="http://identifiers.org/chebi/CHEBI:42748"/>
                  <rdf:li rdf:resource="http://identifiers.org/chebi/CHEBI:58225"/>
                  <rdf:li rdf:resource="http://identifiers.org/biocyc/META:ALPHA-GLC-6-P"/>
                  <rdf:li rdf:resource="http://identifiers.org/metanetx.chemical/MNXM215"/>
                  <rdf:li rdf:resource="https://identifiers.org/inchikey/NBSCHQHZLSJFNQ-DVKNGEFBSA-L"/>
                  <rdf:li rdf:resource="http://identifiers.org/seed.compound/cpd19006"/>
                </rdf:Bag>
              </bqbiol:is>
            </rdf:Description>
          </rdf:RDF>
        </annotation>
      </species>
      <species metaid="M_g6p_c" sboTerm="SBO:0000247" id="M_g6p_c" name="D-Glucose 6-phosphate" compartment="C_c" hasOnlySubstanceUnits="true" fbc:charge="-2" fbc:chemicalFormula="C6H11O9P">
        <notes>
          <html xmlns="http://www.w3.org/1999/xhtml">
            <p>FORMULA: C6H11O9P</p>
            <p>CHARGE: -2</p>
            <p>SBOTerm: SBO:0000247</p>
          </html>
        </notes>
        <annotation xmlns:sbml="http://www.sbml.org/sbml/level3/version1/core">
          <rdf:RDF xmlns:rdf="http://www.w3.org/1999/02/22-rdf-syntax-ns#" xmlns:dcterms="http://purl.org/dc/terms/" xmlns:vCard="http://www.w3.org/2001/vcard-rdf/3.0#" xmlns:vCard4="http://www.w3.org/2006/vcard/ns#" xmlns:bqbiol="http://biomodels.net/biology-qualifiers/" xmlns:bqmodel="http://biomodels.net/model-qualifiers/">
            <rdf:Description rdf:about="#M_g6p_c">
              <bqbiol:is>
                <rdf:Bag>
                  <rdf:li rdf:resource="http://identifiers.org/reactome/R-ALL-1629756"/>
                  <rdf:li rdf:resource="http://identifiers.org/kegg.compound/C00092"/>
                  <rdf:li rdf:resource="http://identifiers.org/chebi/CHEBI:14314"/>
                  <rdf:li rdf:resource="http://identifiers.org/chebi/CHEBI:4170"/>
                  <rdf:li rdf:resource="http://identifiers.org/chebi/CHEBI:61548"/>
                  <rdf:li rdf:resource="http://identifiers.org/hmdb/HMDB01401"/>
                  <rdf:li rdf:resource="http://identifiers.org/hmdb/HMDB01549"/>
                  <rdf:li rdf:resource="http://identifiers.org/hmdb/HMDB06793"/>
                  <rdf:li rdf:resource="http://identifiers.org/biocyc/META:D-glucopyranose-6-phosphate"/>
                  <rdf:li rdf:resource="http://identifiers.org/metanetx.chemical/MNXM160"/>
                  <rdf:li rdf:resource="https://identifiers.org/inchikey/NBSCHQHZLSJFNQ-GASJEMHNSA-L"/>
                  <rdf:li rdf:resource="http://identifiers.org/seed.compound/cpd00079"/>
                  <rdf:li rdf:resource="http://identifiers.org/seed.compound/cpd26836"/>
                </rdf:Bag>
              </bqbiol:is>
            </rdf:Description>
          </rdf:RDF>
        </annotation>
      </species>
      <species metaid="M_gal1p_c" sboTerm="SBO:0000247" id="M_gal1p_c" name="Alpha-D-Galactose 1-phosphate" compartment="C_c" hasOnlySubstanceUnits="true" fbc:charge="-2" fbc:chemicalFormula="C6H11O9P">
        <notes>
          <html xmlns="http://www.w3.org/1999/xhtml">
            <p>FORMULA: C6H11O9P</p>
            <p>CHARGE: -2</p>
            <p>SBOTerm: SBO:0000247</p>
          </html>
        </notes>
        <annotation xmlns:sbml="http://www.sbml.org/sbml/level3/version1/core">
          <rdf:RDF xmlns:rdf="http://www.w3.org/1999/02/22-rdf-syntax-ns#" xmlns:dcterms="http://purl.org/dc/terms/" xmlns:vCard="http://www.w3.org/2001/vcard-rdf/3.0#" xmlns:vCard4="http://www.w3.org/2006/vcard/ns#" xmlns:bqbiol="http://biomodels.net/biology-qualifiers/" xmlns:bqmodel="http://biomodels.net/model-qualifiers/">
            <rdf:Description rdf:about="#M_gal1p_c">
              <bqbiol:is>
                <rdf:Bag>
                  <rdf:li rdf:resource="http://identifiers.org/reactome/R-ALL-30170"/>
                  <rdf:li rdf:resource="http://identifiers.org/kegg.compound/C00446"/>
                  <rdf:li rdf:resource="http://identifiers.org/kegg.compound/C03384"/>
                  <rdf:li rdf:resource="http://identifiers.org/chebi/CHEBI:10232"/>
                  <rdf:li rdf:resource="http://identifiers.org/chebi/CHEBI:12305"/>
                  <rdf:li rdf:resource="http://identifiers.org/chebi/CHEBI:12306"/>
                  <rdf:li rdf:resource="http://identifiers.org/chebi/CHEBI:17973"/>
                  <rdf:li rdf:resource="http://identifiers.org/chebi/CHEBI:20957"/>
                  <rdf:li rdf:resource="http://identifiers.org/chebi/CHEBI:22374"/>
                  <rdf:li rdf:resource="http://identifiers.org/chebi/CHEBI:37480"/>
                  <rdf:li rdf:resource="http://identifiers.org/chebi/CHEBI:4140"/>
                  <rdf:li rdf:resource="http://identifiers.org/chebi/CHEBI:42878"/>
                  <rdf:li rdf:resource="http://identifiers.org/chebi/CHEBI:58336"/>
                  <rdf:li rdf:resource="http://identifiers.org/chebi/CHEBI:59011"/>
                  <rdf:li rdf:resource="http://identifiers.org/hmdb/HMDB00645"/>
                  <rdf:li rdf:resource="http://identifiers.org/hmdb/HMDB03359"/>
                  <rdf:li rdf:resource="http://identifiers.org/hmdb/HMDB62705"/>
                  <rdf:li rdf:resource="https://identifiers.org/inchikey/HXXFSFRBOHSIMQ-FPRJBGLDSA-L"/>
                  <rdf:li rdf:resource="http://identifiers.org/biocyc/META:GALACTOSE-1P"/>
                  <rdf:li rdf:resource="http://identifiers.org/metanetx.chemical/MNXM336"/>
                  <rdf:li rdf:resource="http://identifiers.org/seed.compound/cpd00348"/>
                  <rdf:li rdf:resource="http://identifiers.org/seed.compound/cpd19025"/>
                </rdf:Bag>
              </bqbiol:is>
            </rdf:Description>
          </rdf:RDF>
        </annotation>
      </species>
      <species metaid="M_gal_c" sboTerm="SBO:0000247" id="M_gal_c" name="D-Galactose" compartment="C_c" hasOnlySubstanceUnits="true" fbc:charge="0" fbc:chemicalFormula="C6H12O6">
        <notes>
          <html xmlns="http://www.w3.org/1999/xhtml">
            <p>FORMULA: C6H12O6</p>
            <p>CHARGE: 0</p>
            <p>SBOTerm: SBO:0000247</p>
          </html>
        </notes>
        <annotation xmlns:sbml="http://www.sbml.org/sbml/level3/version1/core">
          <rdf:RDF xmlns:rdf="http://www.w3.org/1999/02/22-rdf-syntax-ns#" xmlns:dcterms="http://purl.org/dc/terms/" xmlns:vCard="http://www.w3.org/2001/vcard-rdf/3.0#" xmlns:vCard4="http://www.w3.org/2006/vcard/ns#" xmlns:bqbiol="http://biomodels.net/biology-qualifiers/" xmlns:bqmodel="http://biomodels.net/model-qualifiers/">
            <rdf:Description rdf:about="#M_gal_c">
              <bqbiol:is>
                <rdf:Bag>
                  <rdf:li rdf:resource="http://identifiers.org/kegg.compound/C00124"/>
                  <rdf:li rdf:resource="http://identifiers.org/kegg.compound/C00984"/>
                  <rdf:li rdf:resource="http://identifiers.org/chebi/CHEBI:10231"/>
                  <rdf:li rdf:resource="http://identifiers.org/chebi/CHEBI:12936"/>
                  <rdf:li rdf:resource="http://identifiers.org/chebi/CHEBI:22373"/>
                  <rdf:li rdf:resource="http://identifiers.org/chebi/CHEBI:28061"/>
                  <rdf:li rdf:resource="http://identifiers.org/chebi/CHEBI:4139"/>
                  <rdf:li rdf:resource="http://identifiers.org/chebi/CHEBI:42741"/>
                  <rdf:li rdf:resource="http://identifiers.org/kegg.drug/D04291"/>
                  <rdf:li rdf:resource="http://identifiers.org/hmdb/HMDB00143"/>
                  <rdf:li rdf:resource="http://identifiers.org/hmdb/HMDB05762"/>
                  <rdf:li rdf:resource="http://identifiers.org/biocyc/META:ALPHA-D-GALACTOSE"/>
                  <rdf:li rdf:resource="http://identifiers.org/biocyc/META:D-galactopyranose"/>
                  <rdf:li rdf:resource="http://identifiers.org/metanetx.chemical/MNXM390"/>
                  <rdf:li rdf:resource="https://identifiers.org/inchikey/WQZGKKKJIJFFOK-PHYPRBDBSA-N"/>
                  <rdf:li rdf:resource="http://identifiers.org/seed.compound/cpd00108"/>
                  <rdf:li rdf:resource="http://identifiers.org/seed.compound/cpd00724"/>
                </rdf:Bag>
              </bqbiol:is>
            </rdf:Description>
          </rdf:RDF>
        </annotation>
      </species>
      <species metaid="M_gal_e" sboTerm="SBO:0000247" id="M_gal_e" name="D-Galactose" compartment="C_e" hasOnlySubstanceUnits="true" fbc:charge="0" fbc:chemicalFormula="C6H12O6">
        <notes>
          <html xmlns="http://www.w3.org/1999/xhtml">
            <p>FORMULA: C6H12O6</p>
            <p>CHARGE: 0</p>
            <p>SBOTerm: SBO:0000247</p>
          </html>
        </notes>
        <annotation xmlns:sbml="http://www.sbml.org/sbml/level3/version1/core">
          <rdf:RDF xmlns:rdf="http://www.w3.org/1999/02/22-rdf-syntax-ns#" xmlns:dcterms="http://purl.org/dc/terms/" xmlns:vCard="http://www.w3.org/2001/vcard-rdf/3.0#" xmlns:vCard4="http://www.w3.org/2006/vcard/ns#" xmlns:bqbiol="http://biomodels.net/biology-qualifiers/" xmlns:bqmodel="http://biomodels.net/model-qualifiers/">
            <rdf:Description rdf:about="#M_gal_e">
              <bqbiol:is>
                <rdf:Bag>
                  <rdf:li rdf:resource="http://identifiers.org/kegg.compound/C00124"/>
                  <rdf:li rdf:resource="http://identifiers.org/kegg.compound/C00984"/>
                  <rdf:li rdf:resource="http://identifiers.org/chebi/CHEBI:10231"/>
                  <rdf:li rdf:resource="http://identifiers.org/chebi/CHEBI:12936"/>
                  <rdf:li rdf:resource="http://identifiers.org/chebi/CHEBI:22373"/>
                  <rdf:li rdf:resource="http://identifiers.org/chebi/CHEBI:28061"/>
                  <rdf:li rdf:resource="http://identifiers.org/chebi/CHEBI:4139"/>
                  <rdf:li rdf:resource="http://identifiers.org/chebi/CHEBI:42741"/>
                  <rdf:li rdf:resource="http://identifiers.org/kegg.drug/D04291"/>
                  <rdf:li rdf:resource="http://identifiers.org/hmdb/HMDB00143"/>
                  <rdf:li rdf:resource="http://identifiers.org/hmdb/HMDB05762"/>
                  <rdf:li rdf:resource="http://identifiers.org/biocyc/META:ALPHA-D-GALACTOSE"/>
                  <rdf:li rdf:resource="http://identifiers.org/biocyc/META:D-galactopyranose"/>
                  <rdf:li rdf:resource="http://identifiers.org/metanetx.chemical/MNXM390"/>
                  <rdf:li rdf:resource="https://identifiers.org/inchikey/WQZGKKKJIJFFOK-PHYPRBDBSA-N"/>
                  <rdf:li rdf:resource="http://identifiers.org/seed.compound/cpd00108"/>
                  <rdf:li rdf:resource="http://identifiers.org/seed.compound/cpd00724"/>
                </rdf:Bag>
              </bqbiol:is>
            </rdf:Description>
          </rdf:RDF>
        </annotation>
      </species>
      <species metaid="M_gal_p" sboTerm="SBO:0000247" id="M_gal_p" name="D-Galactose" compartment="C_p" hasOnlySubstanceUnits="true" fbc:charge="0" fbc:chemicalFormula="C6H12O6">
        <notes>
          <html xmlns="http://www.w3.org/1999/xhtml">
            <p>FORMULA: C6H12O6</p>
            <p>CHARGE: 0</p>
            <p>SBOTerm: SBO:0000247</p>
          </html>
        </notes>
        <annotation xmlns:sbml="http://www.sbml.org/sbml/level3/version1/core">
          <rdf:RDF xmlns:rdf="http://www.w3.org/1999/02/22-rdf-syntax-ns#" xmlns:dcterms="http://purl.org/dc/terms/" xmlns:vCard="http://www.w3.org/2001/vcard-rdf/3.0#" xmlns:vCard4="http://www.w3.org/2006/vcard/ns#" xmlns:bqbiol="http://biomodels.net/biology-qualifiers/" xmlns:bqmodel="http://biomodels.net/model-qualifiers/">
            <rdf:Description rdf:about="#M_gal_p">
              <bqbiol:is>
                <rdf:Bag>
                  <rdf:li rdf:resource="http://identifiers.org/kegg.compound/C00124"/>
                  <rdf:li rdf:resource="http://identifiers.org/kegg.compound/C00984"/>
                  <rdf:li rdf:resource="http://identifiers.org/chebi/CHEBI:10231"/>
                  <rdf:li rdf:resource="http://identifiers.org/chebi/CHEBI:12936"/>
                  <rdf:li rdf:resource="http://identifiers.org/chebi/CHEBI:22373"/>
                  <rdf:li rdf:resource="http://identifiers.org/chebi/CHEBI:28061"/>
                  <rdf:li rdf:resource="http://identifiers.org/chebi/CHEBI:4139"/>
                  <rdf:li rdf:resource="http://identifiers.org/chebi/CHEBI:42741"/>
                  <rdf:li rdf:resource="http://identifiers.org/kegg.drug/D04291"/>
                  <rdf:li rdf:resource="http://identifiers.org/hmdb/HMDB00143"/>
                  <rdf:li rdf:resource="http://identifiers.org/hmdb/HMDB05762"/>
                  <rdf:li rdf:resource="http://identifiers.org/biocyc/META:ALPHA-D-GALACTOSE"/>
                  <rdf:li rdf:resource="http://identifiers.org/biocyc/META:D-galactopyranose"/>
                  <rdf:li rdf:resource="http://identifiers.org/metanetx.chemical/MNXM390"/>
                  <rdf:li rdf:resource="https://identifiers.org/inchikey/WQZGKKKJIJFFOK-PHYPRBDBSA-N"/>
                  <rdf:li rdf:resource="http://identifiers.org/seed.compound/cpd00108"/>
                  <rdf:li rdf:resource="http://identifiers.org/seed.compound/cpd00724"/>
                </rdf:Bag>
              </bqbiol:is>
            </rdf:Description>
          </rdf:RDF>
        </annotation>
      </species>
      <species metaid="M_galct__D_c" sboTerm="SBO:0000247" id="M_galct__D_c" name="D-Galactarate" compartment="C_c" hasOnlySubstanceUnits="true" fbc:charge="-2" fbc:chemicalFormula="C6H8O8">
        <notes>
          <html xmlns="http://www.w3.org/1999/xhtml">
            <p>FORMULA: C6H8O8</p>
            <p>CHARGE: -2</p>
            <p>SBOTerm: SBO:0000247</p>
          </html>
        </notes>
        <annotation xmlns:sbml="http://www.sbml.org/sbml/level3/version1/core">
          <rdf:RDF xmlns:rdf="http://www.w3.org/1999/02/22-rdf-syntax-ns#" xmlns:dcterms="http://purl.org/dc/terms/" xmlns:vCard="http://www.w3.org/2001/vcard-rdf/3.0#" xmlns:vCard4="http://www.w3.org/2006/vcard/ns#" xmlns:bqbiol="http://biomodels.net/biology-qualifiers/" xmlns:bqmodel="http://biomodels.net/model-qualifiers/">
            <rdf:Description rdf:about="#M_galct__D_c">
              <bqbiol:is>
                <rdf:Bag>
                  <rdf:li rdf:resource="http://identifiers.org/kegg.compound/C00879"/>
                  <rdf:li rdf:resource="http://identifiers.org/chebi/CHEBI:12929"/>
                  <rdf:li rdf:resource="http://identifiers.org/chebi/CHEBI:14285"/>
                  <rdf:li rdf:resource="http://identifiers.org/chebi/CHEBI:16537"/>
                  <rdf:li rdf:resource="http://identifiers.org/chebi/CHEBI:17444"/>
                  <rdf:li rdf:resource="http://identifiers.org/chebi/CHEBI:20944"/>
                  <rdf:li rdf:resource="http://identifiers.org/chebi/CHEBI:24135"/>
                  <rdf:li rdf:resource="http://identifiers.org/chebi/CHEBI:24136"/>
                  <rdf:li rdf:resource="http://identifiers.org/chebi/CHEBI:24137"/>
                  <rdf:li rdf:resource="http://identifiers.org/chebi/CHEBI:30852"/>
                  <rdf:li rdf:resource="http://identifiers.org/chebi/CHEBI:33799"/>
                  <rdf:li rdf:resource="http://identifiers.org/chebi/CHEBI:35390"/>
                  <rdf:li rdf:resource="http://identifiers.org/chebi/CHEBI:4130"/>
                  <rdf:li rdf:resource="http://identifiers.org/chebi/CHEBI:48871"/>
                  <rdf:li rdf:resource="http://identifiers.org/chebi/CHEBI:5250"/>
                  <rdf:li rdf:resource="https://identifiers.org/inchikey/DSLZVSRJTYRBFB-DUHBMQHGSA-L"/>
                  <rdf:li rdf:resource="http://identifiers.org/hmdb/HMDB00639"/>
                  <rdf:li rdf:resource="http://identifiers.org/hmdb/HMDB03435"/>
                  <rdf:li rdf:resource="http://identifiers.org/lipidmaps/LMFA01170107"/>
                  <rdf:li rdf:resource="http://identifiers.org/biocyc/META:D-GALACTARATE"/>
                  <rdf:li rdf:resource="http://identifiers.org/metanetx.chemical/MNXM1080"/>
                  <rdf:li rdf:resource="http://identifiers.org/seed.compound/cpd00652"/>
                </rdf:Bag>
              </bqbiol:is>
            </rdf:Description>
          </rdf:RDF>
        </annotation>
      </species>
      <species metaid="M_galct__D_e" sboTerm="SBO:0000247" id="M_galct__D_e" name="D-Galactarate" compartment="C_e" hasOnlySubstanceUnits="true" fbc:charge="-2" fbc:chemicalFormula="C6H8O8">
        <notes>
          <html xmlns="http://www.w3.org/1999/xhtml">
            <p>FORMULA: C6H8O8</p>
            <p>CHARGE: -2</p>
            <p>SBOTerm: SBO:0000247</p>
          </html>
        </notes>
        <annotation xmlns:sbml="http://www.sbml.org/sbml/level3/version1/core">
          <rdf:RDF xmlns:rdf="http://www.w3.org/1999/02/22-rdf-syntax-ns#" xmlns:dcterms="http://purl.org/dc/terms/" xmlns:vCard="http://www.w3.org/2001/vcard-rdf/3.0#" xmlns:vCard4="http://www.w3.org/2006/vcard/ns#" xmlns:bqbiol="http://biomodels.net/biology-qualifiers/" xmlns:bqmodel="http://biomodels.net/model-qualifiers/">
            <rdf:Description rdf:about="#M_galct__D_e">
              <bqbiol:is>
                <rdf:Bag>
                  <rdf:li rdf:resource="http://identifiers.org/kegg.compound/C00879"/>
                  <rdf:li rdf:resource="http://identifiers.org/chebi/CHEBI:12929"/>
                  <rdf:li rdf:resource="http://identifiers.org/chebi/CHEBI:14285"/>
                  <rdf:li rdf:resource="http://identifiers.org/chebi/CHEBI:16537"/>
                  <rdf:li rdf:resource="http://identifiers.org/chebi/CHEBI:17444"/>
                  <rdf:li rdf:resource="http://identifiers.org/chebi/CHEBI:20944"/>
                  <rdf:li rdf:resource="http://identifiers.org/chebi/CHEBI:24135"/>
                  <rdf:li rdf:resource="http://identifiers.org/chebi/CHEBI:24136"/>
                  <rdf:li rdf:resource="http://identifiers.org/chebi/CHEBI:24137"/>
                  <rdf:li rdf:resource="http://identifiers.org/chebi/CHEBI:30852"/>
                  <rdf:li rdf:resource="http://identifiers.org/chebi/CHEBI:33799"/>
                  <rdf:li rdf:resource="http://identifiers.org/chebi/CHEBI:35390"/>
                  <rdf:li rdf:resource="http://identifiers.org/chebi/CHEBI:4130"/>
                  <rdf:li rdf:resource="http://identifiers.org/chebi/CHEBI:48871"/>
                  <rdf:li rdf:resource="http://identifiers.org/chebi/CHEBI:5250"/>
                  <rdf:li rdf:resource="https://identifiers.org/inchikey/DSLZVSRJTYRBFB-DUHBMQHGSA-L"/>
                  <rdf:li rdf:resource="http://identifiers.org/hmdb/HMDB00639"/>
                  <rdf:li rdf:resource="http://identifiers.org/hmdb/HMDB03435"/>
                  <rdf:li rdf:resource="http://identifiers.org/lipidmaps/LMFA01170107"/>
                  <rdf:li rdf:resource="http://identifiers.org/biocyc/META:D-GALACTARATE"/>
                  <rdf:li rdf:resource="http://identifiers.org/metanetx.chemical/MNXM1080"/>
                  <rdf:li rdf:resource="http://identifiers.org/seed.compound/cpd00652"/>
                </rdf:Bag>
              </bqbiol:is>
            </rdf:Description>
          </rdf:RDF>
        </annotation>
      </species>
      <species metaid="M_galct__D_p" sboTerm="SBO:0000247" id="M_galct__D_p" name="D-Galactarate" compartment="C_p" hasOnlySubstanceUnits="true" fbc:charge="-2" fbc:chemicalFormula="C6H8O8">
        <notes>
          <html xmlns="http://www.w3.org/1999/xhtml">
            <p>FORMULA: C6H8O8</p>
            <p>CHARGE: -2</p>
            <p>SBOTerm: SBO:0000247</p>
          </html>
        </notes>
        <annotation xmlns:sbml="http://www.sbml.org/sbml/level3/version1/core">
          <rdf:RDF xmlns:rdf="http://www.w3.org/1999/02/22-rdf-syntax-ns#" xmlns:dcterms="http://purl.org/dc/terms/" xmlns:vCard="http://www.w3.org/2001/vcard-rdf/3.0#" xmlns:vCard4="http://www.w3.org/2006/vcard/ns#" xmlns:bqbiol="http://biomodels.net/biology-qualifiers/" xmlns:bqmodel="http://biomodels.net/model-qualifiers/">
            <rdf:Description rdf:about="#M_galct__D_p">
              <bqbiol:is>
                <rdf:Bag>
                  <rdf:li rdf:resource="http://identifiers.org/kegg.compound/C00879"/>
                  <rdf:li rdf:resource="http://identifiers.org/chebi/CHEBI:12929"/>
                  <rdf:li rdf:resource="http://identifiers.org/chebi/CHEBI:14285"/>
                  <rdf:li rdf:resource="http://identifiers.org/chebi/CHEBI:16537"/>
                  <rdf:li rdf:resource="http://identifiers.org/chebi/CHEBI:17444"/>
                  <rdf:li rdf:resource="http://identifiers.org/chebi/CHEBI:20944"/>
                  <rdf:li rdf:resource="http://identifiers.org/chebi/CHEBI:24135"/>
                  <rdf:li rdf:resource="http://identifiers.org/chebi/CHEBI:24136"/>
                  <rdf:li rdf:resource="http://identifiers.org/chebi/CHEBI:24137"/>
                  <rdf:li rdf:resource="http://identifiers.org/chebi/CHEBI:30852"/>
                  <rdf:li rdf:resource="http://identifiers.org/chebi/CHEBI:33799"/>
                  <rdf:li rdf:resource="http://identifiers.org/chebi/CHEBI:35390"/>
                  <rdf:li rdf:resource="http://identifiers.org/chebi/CHEBI:4130"/>
                  <rdf:li rdf:resource="http://identifiers.org/chebi/CHEBI:48871"/>
                  <rdf:li rdf:resource="http://identifiers.org/chebi/CHEBI:5250"/>
                  <rdf:li rdf:resource="https://identifiers.org/inchikey/DSLZVSRJTYRBFB-DUHBMQHGSA-L"/>
                  <rdf:li rdf:resource="http://identifiers.org/hmdb/HMDB00639"/>
                  <rdf:li rdf:resource="http://identifiers.org/hmdb/HMDB03435"/>
                  <rdf:li rdf:resource="http://identifiers.org/lipidmaps/LMFA01170107"/>
                  <rdf:li rdf:resource="http://identifiers.org/biocyc/META:D-GALACTARATE"/>
                  <rdf:li rdf:resource="http://identifiers.org/metanetx.chemical/MNXM1080"/>
                  <rdf:li rdf:resource="http://identifiers.org/seed.compound/cpd00652"/>
                </rdf:Bag>
              </bqbiol:is>
            </rdf:Description>
          </rdf:RDF>
        </annotation>
      </species>
      <species metaid="M_galt1p_c" sboTerm="SBO:0000247" id="M_galt1p_c" name="Galactitol 1-phosphate" compartment="C_c" hasOnlySubstanceUnits="true" fbc:charge="-2" fbc:chemicalFormula="C6H13O9P">
        <notes>
          <html xmlns="http://www.w3.org/1999/xhtml">
            <p>FORMULA: C6H13O9P</p>
            <p>CHARGE: -2</p>
            <p>SBOTerm: SBO:0000247</p>
          </html>
        </notes>
        <annotation xmlns:sbml="http://www.sbml.org/sbml/level3/version1/core">
          <rdf:RDF xmlns:rdf="http://www.w3.org/1999/02/22-rdf-syntax-ns#" xmlns:dcterms="http://purl.org/dc/terms/" xmlns:vCard="http://www.w3.org/2001/vcard-rdf/3.0#" xmlns:vCard4="http://www.w3.org/2006/vcard/ns#" xmlns:bqbiol="http://biomodels.net/biology-qualifiers/" xmlns:bqmodel="http://biomodels.net/model-qualifiers/">
            <rdf:Description rdf:about="#M_galt1p_c">
              <bqbiol:is>
                <rdf:Bag>
                  <rdf:li rdf:resource="http://identifiers.org/kegg.compound/C06311"/>
                  <rdf:li rdf:resource="http://identifiers.org/chebi/CHEBI:14287"/>
                  <rdf:li rdf:resource="http://identifiers.org/chebi/CHEBI:24140"/>
                  <rdf:li rdf:resource="http://identifiers.org/chebi/CHEBI:28663"/>
                  <rdf:li rdf:resource="http://identifiers.org/chebi/CHEBI:5252"/>
                  <rdf:li rdf:resource="http://identifiers.org/chebi/CHEBI:60083"/>
                  <rdf:li rdf:resource="https://identifiers.org/inchikey/GACTWZZMVMUKNG-DPYQTVNSSA-L"/>
                  <rdf:li rdf:resource="http://identifiers.org/biocyc/META:GALACTITOL-1-PHOSPHATE"/>
                  <rdf:li rdf:resource="http://identifiers.org/metanetx.chemical/MNXM1667"/>
                  <rdf:li rdf:resource="http://identifiers.org/seed.compound/cpd03752"/>
                </rdf:Bag>
              </bqbiol:is>
            </rdf:Description>
          </rdf:RDF>
        </annotation>
      </species>
      <species metaid="M_galt_e" sboTerm="SBO:0000247" id="M_galt_e" name="Galactitol" compartment="C_e" hasOnlySubstanceUnits="true" fbc:charge="0" fbc:chemicalFormula="C6H14O6">
        <notes>
          <html xmlns="http://www.w3.org/1999/xhtml">
            <p>FORMULA: C6H14O6</p>
            <p>CHARGE: 0</p>
            <p>SBOTerm: SBO:0000247</p>
          </html>
        </notes>
        <annotation xmlns:sbml="http://www.sbml.org/sbml/level3/version1/core">
          <rdf:RDF xmlns:rdf="http://www.w3.org/1999/02/22-rdf-syntax-ns#" xmlns:dcterms="http://purl.org/dc/terms/" xmlns:vCard="http://www.w3.org/2001/vcard-rdf/3.0#" xmlns:vCard4="http://www.w3.org/2006/vcard/ns#" xmlns:bqbiol="http://biomodels.net/biology-qualifiers/" xmlns:bqmodel="http://biomodels.net/model-qualifiers/">
            <rdf:Description rdf:about="#M_galt_e">
              <bqbiol:is>
                <rdf:Bag>
                  <rdf:li rdf:resource="http://identifiers.org/kegg.compound/C01697"/>
                  <rdf:li rdf:resource="http://identifiers.org/chebi/CHEBI:14286"/>
                  <rdf:li rdf:resource="http://identifiers.org/chebi/CHEBI:16813"/>
                  <rdf:li rdf:resource="http://identifiers.org/chebi/CHEBI:24139"/>
                  <rdf:li rdf:resource="http://identifiers.org/chebi/CHEBI:5251"/>
                  <rdf:li rdf:resource="http://identifiers.org/chebi/CHEBI:53575"/>
                  <rdf:li rdf:resource="https://identifiers.org/inchikey/FBPFZTCFMRRESA-GUCUJZIJSA-N"/>
                  <rdf:li rdf:resource="http://identifiers.org/hmdb/HMDB00107"/>
                  <rdf:li rdf:resource="http://identifiers.org/biocyc/META:GALACTITOL"/>
                  <rdf:li rdf:resource="http://identifiers.org/metanetx.chemical/MNXM1233"/>
                  <rdf:li rdf:resource="http://identifiers.org/seed.compound/cpd01171"/>
                </rdf:Bag>
              </bqbiol:is>
            </rdf:Description>
          </rdf:RDF>
        </annotation>
      </species>
      <species metaid="M_galur_c" sboTerm="SBO:0000247" id="M_galur_c" name="D-Galacturonate" compartment="C_c" hasOnlySubstanceUnits="true" fbc:charge="-1" fbc:chemicalFormula="C6H9O7">
        <notes>
          <html xmlns="http://www.w3.org/1999/xhtml">
            <p>FORMULA: C6H9O7</p>
            <p>CHARGE: -1</p>
            <p>SBOTerm: SBO:0000247</p>
          </html>
        </notes>
        <annotation xmlns:sbml="http://www.sbml.org/sbml/level3/version1/core">
          <rdf:RDF xmlns:rdf="http://www.w3.org/1999/02/22-rdf-syntax-ns#" xmlns:dcterms="http://purl.org/dc/terms/" xmlns:vCard="http://www.w3.org/2001/vcard-rdf/3.0#" xmlns:vCard4="http://www.w3.org/2006/vcard/ns#" xmlns:bqbiol="http://biomodels.net/biology-qualifiers/" xmlns:bqmodel="http://biomodels.net/model-qualifiers/">
            <rdf:Description rdf:about="#M_galur_c">
              <bqbiol:is>
                <rdf:Bag>
                  <rdf:li rdf:resource="https://identifiers.org/inchikey/AEMOLEFTQBMNLQ-YMDCURPLSA-M"/>
                  <rdf:li rdf:resource="http://identifiers.org/kegg.compound/C00333"/>
                  <rdf:li rdf:resource="http://identifiers.org/chebi/CHEBI:18024"/>
                  <rdf:li rdf:resource="http://identifiers.org/chebi/CHEBI:20976"/>
                  <rdf:li rdf:resource="http://identifiers.org/chebi/CHEBI:20978"/>
                  <rdf:li rdf:resource="http://identifiers.org/chebi/CHEBI:4153"/>
                  <rdf:li rdf:resource="http://identifiers.org/chebi/CHEBI:75525"/>
                  <rdf:li rdf:resource="http://identifiers.org/biocyc/META:D-Galactopyranuronate"/>
                  <rdf:li rdf:resource="http://identifiers.org/metanetx.chemical/MNXM48464"/>
                  <rdf:li rdf:resource="http://identifiers.org/seed.compound/cpd00280"/>
                </rdf:Bag>
              </bqbiol:is>
            </rdf:Description>
          </rdf:RDF>
        </annotation>
      </species>
      <species metaid="M_galur_e" sboTerm="SBO:0000247" id="M_galur_e" name="D-Galacturonate" compartment="C_e" hasOnlySubstanceUnits="true" fbc:charge="-1" fbc:chemicalFormula="C6H9O7">
        <notes>
          <html xmlns="http://www.w3.org/1999/xhtml">
            <p>FORMULA: C6H9O7</p>
            <p>CHARGE: -1</p>
            <p>SBOTerm: SBO:0000247</p>
          </html>
        </notes>
        <annotation xmlns:sbml="http://www.sbml.org/sbml/level3/version1/core">
          <rdf:RDF xmlns:rdf="http://www.w3.org/1999/02/22-rdf-syntax-ns#" xmlns:dcterms="http://purl.org/dc/terms/" xmlns:vCard="http://www.w3.org/2001/vcard-rdf/3.0#" xmlns:vCard4="http://www.w3.org/2006/vcard/ns#" xmlns:bqbiol="http://biomodels.net/biology-qualifiers/" xmlns:bqmodel="http://biomodels.net/model-qualifiers/">
            <rdf:Description rdf:about="#M_galur_e">
              <bqbiol:is>
                <rdf:Bag>
                  <rdf:li rdf:resource="https://identifiers.org/inchikey/AEMOLEFTQBMNLQ-YMDCURPLSA-M"/>
                  <rdf:li rdf:resource="http://identifiers.org/kegg.compound/C00333"/>
                  <rdf:li rdf:resource="http://identifiers.org/chebi/CHEBI:18024"/>
                  <rdf:li rdf:resource="http://identifiers.org/chebi/CHEBI:20976"/>
                  <rdf:li rdf:resource="http://identifiers.org/chebi/CHEBI:20978"/>
                  <rdf:li rdf:resource="http://identifiers.org/chebi/CHEBI:4153"/>
                  <rdf:li rdf:resource="http://identifiers.org/chebi/CHEBI:75525"/>
                  <rdf:li rdf:resource="http://identifiers.org/biocyc/META:D-Galactopyranuronate"/>
                  <rdf:li rdf:resource="http://identifiers.org/metanetx.chemical/MNXM48464"/>
                  <rdf:li rdf:resource="http://identifiers.org/seed.compound/cpd00280"/>
                </rdf:Bag>
              </bqbiol:is>
            </rdf:Description>
          </rdf:RDF>
        </annotation>
      </species>
      <species metaid="M_gam1p_c" sboTerm="SBO:0000247" id="M_gam1p_c" name="D-Glucosamine 1-phosphate" compartment="C_c" hasOnlySubstanceUnits="true" fbc:charge="-1" fbc:chemicalFormula="C6H13NO8P">
        <notes>
          <html xmlns="http://www.w3.org/1999/xhtml">
            <p>FORMULA: C6H13NO8P</p>
            <p>CHARGE: -1</p>
            <p>SBOTerm: SBO:0000247</p>
          </html>
        </notes>
        <annotation xmlns:sbml="http://www.sbml.org/sbml/level3/version1/core">
          <rdf:RDF xmlns:rdf="http://www.w3.org/1999/02/22-rdf-syntax-ns#" xmlns:dcterms="http://purl.org/dc/terms/" xmlns:vCard="http://www.w3.org/2001/vcard-rdf/3.0#" xmlns:vCard4="http://www.w3.org/2006/vcard/ns#" xmlns:bqbiol="http://biomodels.net/biology-qualifiers/" xmlns:bqmodel="http://biomodels.net/model-qualifiers/">
            <rdf:Description rdf:about="#M_gam1p_c">
              <bqbiol:is>
                <rdf:Bag>
                  <rdf:li rdf:resource="http://identifiers.org/kegg.compound/C06156"/>
                  <rdf:li rdf:resource="http://identifiers.org/chebi/CHEBI:12316"/>
                  <rdf:li rdf:resource="http://identifiers.org/chebi/CHEBI:20994"/>
                  <rdf:li rdf:resource="http://identifiers.org/chebi/CHEBI:27625"/>
                  <rdf:li rdf:resource="http://identifiers.org/chebi/CHEBI:4163"/>
                  <rdf:li rdf:resource="http://identifiers.org/chebi/CHEBI:42868"/>
                  <rdf:li rdf:resource="http://identifiers.org/chebi/CHEBI:58516"/>
                  <rdf:li rdf:resource="http://identifiers.org/biocyc/META:GLUCOSAMINE-1P"/>
                  <rdf:li rdf:resource="http://identifiers.org/metanetx.chemical/MNXM969"/>
                  <rdf:li rdf:resource="https://identifiers.org/inchikey/YMJBYRVFGYXULK-QZABAPFNSA-M"/>
                  <rdf:li rdf:resource="http://identifiers.org/seed.compound/cpd03671"/>
                </rdf:Bag>
              </bqbiol:is>
            </rdf:Description>
          </rdf:RDF>
        </annotation>
      </species>
      <species metaid="M_gam6p_c" sboTerm="SBO:0000247" id="M_gam6p_c" name="D-Glucosamine 6-phosphate" compartment="C_c" hasOnlySubstanceUnits="true" fbc:charge="-1" fbc:chemicalFormula="C6H13NO8P">
        <notes>
          <html xmlns="http://www.w3.org/1999/xhtml">
            <p>FORMULA: C6H13NO8P</p>
            <p>CHARGE: -1</p>
            <p>SBOTerm: SBO:0000247</p>
          </html>
        </notes>
        <annotation xmlns:sbml="http://www.sbml.org/sbml/level3/version1/core">
          <rdf:RDF xmlns:rdf="http://www.w3.org/1999/02/22-rdf-syntax-ns#" xmlns:dcterms="http://purl.org/dc/terms/" xmlns:vCard="http://www.w3.org/2001/vcard-rdf/3.0#" xmlns:vCard4="http://www.w3.org/2006/vcard/ns#" xmlns:bqbiol="http://biomodels.net/biology-qualifiers/" xmlns:bqmodel="http://biomodels.net/model-qualifiers/">
            <rdf:Description rdf:about="#M_gam6p_c">
              <bqbiol:is>
                <rdf:Bag>
                  <rdf:li rdf:resource="http://identifiers.org/kegg.compound/C00352"/>
                  <rdf:li rdf:resource="http://identifiers.org/chebi/CHEBI:12962"/>
                  <rdf:li rdf:resource="http://identifiers.org/chebi/CHEBI:47987"/>
                  <rdf:li rdf:resource="http://identifiers.org/chebi/CHEBI:58725"/>
                  <rdf:li rdf:resource="http://identifiers.org/biocyc/META:D-GLUCOSAMINE-6-P"/>
                  <rdf:li rdf:resource="http://identifiers.org/metanetx.chemical/MNXM370"/>
                  <rdf:li rdf:resource="https://identifiers.org/inchikey/XHMJOUIAFHJHBW-IVMDWMLBSA-M"/>
                  <rdf:li rdf:resource="http://identifiers.org/seed.compound/cpd00288"/>
                </rdf:Bag>
              </bqbiol:is>
            </rdf:Description>
          </rdf:RDF>
        </annotation>
      </species>
      <species metaid="M_gam_e" sboTerm="SBO:0000247" id="M_gam_e" name="D-Glucosamine" compartment="C_e" hasOnlySubstanceUnits="true" fbc:charge="1" fbc:chemicalFormula="C6H14NO5">
        <notes>
          <html xmlns="http://www.w3.org/1999/xhtml">
            <p>FORMULA: C6H14NO5</p>
            <p>CHARGE: 1</p>
            <p>SBOTerm: SBO:0000247</p>
          </html>
        </notes>
        <annotation xmlns:sbml="http://www.sbml.org/sbml/level3/version1/core">
          <rdf:RDF xmlns:rdf="http://www.w3.org/1999/02/22-rdf-syntax-ns#" xmlns:dcterms="http://purl.org/dc/terms/" xmlns:vCard="http://www.w3.org/2001/vcard-rdf/3.0#" xmlns:vCard4="http://www.w3.org/2006/vcard/ns#" xmlns:bqbiol="http://biomodels.net/biology-qualifiers/" xmlns:bqmodel="http://biomodels.net/model-qualifiers/">
            <rdf:Description rdf:about="#M_gam_e">
              <bqbiol:is>
                <rdf:Bag>
                  <rdf:li rdf:resource="http://identifiers.org/reactome/R-ALL-6786660"/>
                  <rdf:li rdf:resource="http://identifiers.org/kegg.compound/C00329"/>
                  <rdf:li rdf:resource="http://identifiers.org/chebi/CHEBI:12961"/>
                  <rdf:li rdf:resource="http://identifiers.org/chebi/CHEBI:17315"/>
                  <rdf:li rdf:resource="http://identifiers.org/chebi/CHEBI:4162"/>
                  <rdf:li rdf:resource="http://identifiers.org/chebi/CHEBI:47972"/>
                  <rdf:li rdf:resource="http://identifiers.org/chebi/CHEBI:47977"/>
                  <rdf:li rdf:resource="http://identifiers.org/chebi/CHEBI:5417"/>
                  <rdf:li rdf:resource="http://identifiers.org/chebi/CHEBI:58723"/>
                  <rdf:li rdf:resource="http://identifiers.org/kegg.drug/D04334"/>
                  <rdf:li rdf:resource="http://identifiers.org/hmdb/HMDB01514"/>
                  <rdf:li rdf:resource="http://identifiers.org/hmdb/HMDB06479"/>
                  <rdf:li rdf:resource="http://identifiers.org/hmdb/HMDB15410"/>
                  <rdf:li rdf:resource="http://identifiers.org/biocyc/META:GLUCOSAMINE"/>
                  <rdf:li rdf:resource="http://identifiers.org/metanetx.chemical/MNXM533"/>
                  <rdf:li rdf:resource="https://identifiers.org/inchikey/MSWZFWKMSRAUBD-IVMDWMLBSA-O"/>
                  <rdf:li rdf:resource="http://identifiers.org/seed.compound/cpd00276"/>
                  <rdf:li rdf:resource="http://identifiers.org/seed.compound/cpd01247"/>
                  <rdf:li rdf:resource="http://identifiers.org/seed.compound/cpd27103"/>
                </rdf:Bag>
              </bqbiol:is>
            </rdf:Description>
          </rdf:RDF>
        </annotation>
      </species>
      <species metaid="M_gar_c" sboTerm="SBO:0000247" id="M_gar_c" name="N1-(5-Phospho-D-ribosyl)glycinamide" compartment="C_c" hasOnlySubstanceUnits="true" fbc:charge="-1" fbc:chemicalFormula="C7H14N2O8P">
        <notes>
          <html xmlns="http://www.w3.org/1999/xhtml">
            <p>FORMULA: C7H14N2O8P</p>
            <p>CHARGE: -1</p>
            <p>SBOTerm: SBO:0000247</p>
          </html>
        </notes>
        <annotation xmlns:sbml="http://www.sbml.org/sbml/level3/version1/core">
          <rdf:RDF xmlns:rdf="http://www.w3.org/1999/02/22-rdf-syntax-ns#" xmlns:dcterms="http://purl.org/dc/terms/" xmlns:vCard="http://www.w3.org/2001/vcard-rdf/3.0#" xmlns:vCard4="http://www.w3.org/2006/vcard/ns#" xmlns:bqbiol="http://biomodels.net/biology-qualifiers/" xmlns:bqmodel="http://biomodels.net/model-qualifiers/">
            <rdf:Description rdf:about="#M_gar_c">
              <bqbiol:is>
                <rdf:Bag>
                  <rdf:li rdf:resource="http://identifiers.org/kegg.compound/C03838"/>
                  <rdf:li rdf:resource="http://identifiers.org/chebi/CHEBI:12623"/>
                  <rdf:li rdf:resource="http://identifiers.org/chebi/CHEBI:18349"/>
                  <rdf:li rdf:resource="http://identifiers.org/chebi/CHEBI:1983"/>
                  <rdf:li rdf:resource="http://identifiers.org/chebi/CHEBI:20499"/>
                  <rdf:li rdf:resource="http://identifiers.org/chebi/CHEBI:58457"/>
                  <rdf:li rdf:resource="http://identifiers.org/hmdb/HMDB02022"/>
                  <rdf:li rdf:resource="http://identifiers.org/biocyc/META:5-PHOSPHO-RIBOSYL-GLYCINEAMIDE"/>
                  <rdf:li rdf:resource="http://identifiers.org/metanetx.chemical/MNXM463"/>
                  <rdf:li rdf:resource="https://identifiers.org/inchikey/OBQMLSFOUZUIOB-HJZCUYRDSA-M"/>
                  <rdf:li rdf:resource="http://identifiers.org/seed.compound/cpd02394"/>
                </rdf:Bag>
              </bqbiol:is>
            </rdf:Description>
          </rdf:RDF>
        </annotation>
      </species>
      <species metaid="M_gcald_c" sboTerm="SBO:0000247" id="M_gcald_c" name="Glycolaldehyde" compartment="C_c" hasOnlySubstanceUnits="true" fbc:charge="0" fbc:chemicalFormula="C2H4O2">
        <notes>
          <html xmlns="http://www.w3.org/1999/xhtml">
            <p>FORMULA: C2H4O2</p>
            <p>CHARGE: 0</p>
            <p>SBOTerm: SBO:0000247</p>
          </html>
        </notes>
        <annotation xmlns:sbml="http://www.sbml.org/sbml/level3/version1/core">
          <rdf:RDF xmlns:rdf="http://www.w3.org/1999/02/22-rdf-syntax-ns#" xmlns:dcterms="http://purl.org/dc/terms/" xmlns:vCard="http://www.w3.org/2001/vcard-rdf/3.0#" xmlns:vCard4="http://www.w3.org/2006/vcard/ns#" xmlns:bqbiol="http://biomodels.net/biology-qualifiers/" xmlns:bqmodel="http://biomodels.net/model-qualifiers/">
            <rdf:Description rdf:about="#M_gcald_c">
              <bqbiol:is>
                <rdf:Bag>
                  <rdf:li rdf:resource="http://identifiers.org/kegg.compound/C00266"/>
                  <rdf:li rdf:resource="http://identifiers.org/chebi/CHEBI:131198"/>
                  <rdf:li rdf:resource="http://identifiers.org/chebi/CHEBI:14347"/>
                  <rdf:li rdf:resource="http://identifiers.org/chebi/CHEBI:17071"/>
                  <rdf:li rdf:resource="http://identifiers.org/chebi/CHEBI:24386"/>
                  <rdf:li rdf:resource="http://identifiers.org/chebi/CHEBI:5474"/>
                  <rdf:li rdf:resource="http://identifiers.org/hmdb/HMDB02165"/>
                  <rdf:li rdf:resource="http://identifiers.org/hmdb/HMDB03344"/>
                  <rdf:li rdf:resource="http://identifiers.org/biocyc/META:GLYCOLALDEHYDE"/>
                  <rdf:li rdf:resource="http://identifiers.org/metanetx.chemical/MNXM349"/>
                  <rdf:li rdf:resource="https://identifiers.org/inchikey/WGCNASOHLSPBMP-UHFFFAOYSA-N"/>
                  <rdf:li rdf:resource="http://identifiers.org/seed.compound/cpd00229"/>
                </rdf:Bag>
              </bqbiol:is>
            </rdf:Description>
          </rdf:RDF>
        </annotation>
      </species>
      <species metaid="M_gcvHL_ADPr_c" sboTerm="SBO:0000247" id="M_gcvHL_ADPr_c" name="N-Lipoyl ADP-ribose gcvh-L protein" compartment="C_c" hasOnlySubstanceUnits="true" fbc:chemicalFormula="C23H36N6O21P4S2">
        <notes>
          <html xmlns="http://www.w3.org/1999/xhtml">
            <p>FORMULA: C23H36N6O21P4S2</p>
            <p>SBOTerm: SBO:0000247</p>
          </html>
        </notes>
        <sbml:annotation xmlns:sbml="http://www.sbml.org/sbml/level3/version1/core">
          <rdf:RDF xmlns:rdf="http://www.w3.org/1999/02/22-rdf-syntax-ns#">
            <rdf:Description rdf:about="#M_gcvHL_ADPr_c">
              <bqbiol:is xmlns:bqbiol="http://biomodels.net/biology-qualifiers/">
                <rdf:Bag/>
              </bqbiol:is>
            </rdf:Description>
          </rdf:RDF>
        </sbml:annotation>
      </species>
      <species metaid="M_gcvHL_nhLA_c" sboTerm="SBO:0000247" id="M_gcvHL_nhLA_c" name="N-Lipoyl gcvh-L protein" compartment="C_c" hasOnlySubstanceUnits="true" fbc:chemicalFormula="C8H16NO8P2S2">
        <notes>
          <html xmlns="http://www.w3.org/1999/xhtml">
            <p>FORMULA: C8H16NO8P2S2</p>
            <p>SBOTerm: SBO:0000247</p>
          </html>
        </notes>
        <sbml:annotation xmlns:sbml="http://www.sbml.org/sbml/level3/version1/core">
          <rdf:RDF xmlns:rdf="http://www.w3.org/1999/02/22-rdf-syntax-ns#">
            <rdf:Description rdf:about="#M_gcvHL_nhLA_c">
              <bqbiol:is xmlns:bqbiol="http://biomodels.net/biology-qualifiers/">
                <rdf:Bag/>
              </bqbiol:is>
            </rdf:Description>
          </rdf:RDF>
        </sbml:annotation>
      </species>
      <species metaid="M_gdp_c" sboTerm="SBO:0000247" id="M_gdp_c" name="GDP C10H12N5O11P2" compartment="C_c" hasOnlySubstanceUnits="true" fbc:charge="-3" fbc:chemicalFormula="C10H12N5O11P2">
        <notes>
          <html xmlns="http://www.w3.org/1999/xhtml">
            <p>FORMULA: C10H12N5O11P2</p>
            <p>CHARGE: -3</p>
            <p>SBOTerm: SBO:0000247</p>
          </html>
        </notes>
        <annotation xmlns:sbml="http://www.sbml.org/sbml/level3/version1/core">
          <rdf:RDF xmlns:rdf="http://www.w3.org/1999/02/22-rdf-syntax-ns#" xmlns:dcterms="http://purl.org/dc/terms/" xmlns:vCard="http://www.w3.org/2001/vcard-rdf/3.0#" xmlns:vCard4="http://www.w3.org/2006/vcard/ns#" xmlns:bqbiol="http://biomodels.net/biology-qualifiers/" xmlns:bqmodel="http://biomodels.net/model-qualifiers/">
            <rdf:Description rdf:about="#M_gdp_c">
              <bqbiol:is>
                <rdf:Bag>
                  <rdf:li rdf:resource="http://identifiers.org/reactome/R-ALL-111349"/>
                  <rdf:li rdf:resource="http://identifiers.org/reactome/R-ALL-113525"/>
                  <rdf:li rdf:resource="http://identifiers.org/reactome/R-ALL-205689"/>
                  <rdf:li rdf:resource="http://identifiers.org/reactome/R-ALL-29420"/>
                  <rdf:li rdf:resource="http://identifiers.org/kegg.compound/C00035"/>
                  <rdf:li rdf:resource="http://identifiers.org/chebi/CHEBI:13327"/>
                  <rdf:li rdf:resource="http://identifiers.org/chebi/CHEBI:14379"/>
                  <rdf:li rdf:resource="http://identifiers.org/chebi/CHEBI:17552"/>
                  <rdf:li rdf:resource="http://identifiers.org/chebi/CHEBI:24448"/>
                  <rdf:li rdf:resource="http://identifiers.org/chebi/CHEBI:42738"/>
                  <rdf:li rdf:resource="http://identifiers.org/chebi/CHEBI:5212"/>
                  <rdf:li rdf:resource="http://identifiers.org/chebi/CHEBI:58189"/>
                  <rdf:li rdf:resource="http://identifiers.org/chebi/CHEBI:65180"/>
                  <rdf:li rdf:resource="http://identifiers.org/kegg.glycan/G10620"/>
                  <rdf:li rdf:resource="http://identifiers.org/hmdb/HMDB01201"/>
                  <rdf:li rdf:resource="http://identifiers.org/biocyc/META:GDP"/>
                  <rdf:li rdf:resource="http://identifiers.org/metanetx.chemical/MNXM30"/>
                  <rdf:li rdf:resource="https://identifiers.org/inchikey/QGWNDRXFNXRZMB-UUOKFMHZSA-K"/>
                  <rdf:li rdf:resource="http://identifiers.org/seed.compound/cpd00031"/>
                </rdf:Bag>
              </bqbiol:is>
            </rdf:Description>
          </rdf:RDF>
        </annotation>
      </species>
      <species metaid="M_gdptp_c" sboTerm="SBO:0000247" id="M_gdptp_c" name="Guanosine 3&apos;-diphosphate 5&apos;-triphosphate" compartment="C_c" hasOnlySubstanceUnits="true" fbc:chemicalFormula="C10H11N5O20P5">
        <notes>
          <html xmlns="http://www.w3.org/1999/xhtml">
            <p>FORMULA: C10H11N5O20P5</p>
            <p>SBOTerm: SBO:0000247</p>
            <p>CHARGE: -7.0</p>
          </html>
        </notes>
        <annotation xmlns:sbml="http://www.sbml.org/sbml/level3/version1/core">
          <rdf:RDF xmlns:rdf="http://www.w3.org/1999/02/22-rdf-syntax-ns#" xmlns:dcterms="http://purl.org/dc/terms/" xmlns:vCard="http://www.w3.org/2001/vcard-rdf/3.0#" xmlns:vCard4="http://www.w3.org/2006/vcard/ns#" xmlns:bqbiol="http://biomodels.net/biology-qualifiers/" xmlns:bqmodel="http://biomodels.net/model-qualifiers/">
            <rdf:Description rdf:about="#M_gdptp_c">
              <bqbiol:is>
                <rdf:Bag>
                  <rdf:li rdf:resource="http://identifiers.org/kegg.compound/C04494"/>
                  <rdf:li rdf:resource="http://identifiers.org/chebi/CHEBI:14378"/>
                  <rdf:li rdf:resource="http://identifiers.org/chebi/CHEBI:14382"/>
                  <rdf:li rdf:resource="http://identifiers.org/chebi/CHEBI:16690"/>
                  <rdf:li rdf:resource="http://identifiers.org/chebi/CHEBI:24446"/>
                  <rdf:li rdf:resource="http://identifiers.org/chebi/CHEBI:5566"/>
                  <rdf:li rdf:resource="http://identifiers.org/chebi/CHEBI:60028"/>
                  <rdf:li rdf:resource="http://identifiers.org/chebi/CHEBI:71477"/>
                  <rdf:li rdf:resource="http://identifiers.org/hmdb/HMDB60480"/>
                  <rdf:li rdf:resource="https://identifiers.org/inchikey/KCPMACXZAITQAX-UUOKFMHZSA-H"/>
                  <rdf:li rdf:resource="http://identifiers.org/biocyc/META:GDP-TP"/>
                  <rdf:li rdf:resource="http://identifiers.org/metanetx.chemical/MNXM1561"/>
                  <rdf:li rdf:resource="http://identifiers.org/seed.compound/cpd02740"/>
                </rdf:Bag>
              </bqbiol:is>
            </rdf:Description>
          </rdf:RDF>
        </annotation>
      </species>
      <species metaid="M_ggdp_c" sboTerm="SBO:0000247" id="M_ggdp_c" name="Geranylgeranyl diphosphate C20H33O7P2" compartment="C_c" hasOnlySubstanceUnits="true" fbc:charge="-3" fbc:chemicalFormula="C20H33O7P2">
        <notes>
          <html xmlns="http://www.w3.org/1999/xhtml">
            <p>FORMULA: C20H33O7P2</p>
            <p>CHARGE: -3</p>
            <p>SBOTerm: SBO:0000247</p>
          </html>
        </notes>
        <annotation xmlns:sbml="http://www.sbml.org/sbml/level3/version1/core">
          <rdf:RDF xmlns:rdf="http://www.w3.org/1999/02/22-rdf-syntax-ns#" xmlns:dcterms="http://purl.org/dc/terms/" xmlns:vCard="http://www.w3.org/2001/vcard-rdf/3.0#" xmlns:vCard4="http://www.w3.org/2006/vcard/ns#" xmlns:bqbiol="http://biomodels.net/biology-qualifiers/" xmlns:bqmodel="http://biomodels.net/model-qualifiers/">
            <rdf:Description rdf:about="#M_ggdp_c">
              <bqbiol:is>
                <rdf:Bag>
                  <rdf:li rdf:resource="http://identifiers.org/reactome/R-ALL-6806657"/>
                  <rdf:li rdf:resource="http://identifiers.org/kegg.compound/C00353"/>
                  <rdf:li rdf:resource="http://identifiers.org/chebi/CHEBI:14300"/>
                  <rdf:li rdf:resource="http://identifiers.org/chebi/CHEBI:15831"/>
                  <rdf:li rdf:resource="http://identifiers.org/chebi/CHEBI:19786"/>
                  <rdf:li rdf:resource="http://identifiers.org/chebi/CHEBI:24230"/>
                  <rdf:li rdf:resource="http://identifiers.org/chebi/CHEBI:42968"/>
                  <rdf:li rdf:resource="http://identifiers.org/chebi/CHEBI:48861"/>
                  <rdf:li rdf:resource="http://identifiers.org/chebi/CHEBI:5335"/>
                  <rdf:li rdf:resource="http://identifiers.org/chebi/CHEBI:57533"/>
                  <rdf:li rdf:resource="http://identifiers.org/chebi/CHEBI:58756"/>
                  <rdf:li rdf:resource="http://identifiers.org/hmdb/HMDB04486"/>
                  <rdf:li rdf:resource="http://identifiers.org/hmdb/HMDB60109"/>
                  <rdf:li rdf:resource="http://identifiers.org/lipidmaps/LMPR0104010001"/>
                  <rdf:li rdf:resource="http://identifiers.org/biocyc/META:GERANYLGERANYL-PP"/>
                  <rdf:li rdf:resource="http://identifiers.org/metanetx.chemical/MNXM139"/>
                  <rdf:li rdf:resource="https://identifiers.org/inchikey/OINNEUNVOZHBOX-QIRCYJPOSA-K"/>
                  <rdf:li rdf:resource="http://identifiers.org/seed.compound/cpd00289"/>
                </rdf:Bag>
              </bqbiol:is>
            </rdf:Description>
          </rdf:RDF>
        </annotation>
      </species>
      <species metaid="M_glc__D_c" sboTerm="SBO:0000247" id="M_glc__D_c" name="D-Glucose" compartment="C_c" hasOnlySubstanceUnits="true" fbc:charge="0" fbc:chemicalFormula="C6H12O6">
        <notes>
          <html xmlns="http://www.w3.org/1999/xhtml">
            <p>FORMULA: C6H12O6</p>
            <p>CHARGE: 0</p>
            <p>SBOTerm: SBO:0000247</p>
          </html>
        </notes>
        <annotation xmlns:sbml="http://www.sbml.org/sbml/level3/version1/core">
          <rdf:RDF xmlns:rdf="http://www.w3.org/1999/02/22-rdf-syntax-ns#" xmlns:dcterms="http://purl.org/dc/terms/" xmlns:vCard="http://www.w3.org/2001/vcard-rdf/3.0#" xmlns:vCard4="http://www.w3.org/2006/vcard/ns#" xmlns:bqbiol="http://biomodels.net/biology-qualifiers/" xmlns:bqmodel="http://biomodels.net/model-qualifiers/">
            <rdf:Description rdf:about="#M_glc__D_c">
              <bqbiol:is>
                <rdf:Bag>
                  <rdf:li rdf:resource="http://identifiers.org/kegg.compound/C00031"/>
                  <rdf:li rdf:resource="http://identifiers.org/chebi/CHEBI:12965"/>
                  <rdf:li rdf:resource="http://identifiers.org/chebi/CHEBI:17634"/>
                  <rdf:li rdf:resource="http://identifiers.org/chebi/CHEBI:20999"/>
                  <rdf:li rdf:resource="http://identifiers.org/chebi/CHEBI:4167"/>
                  <rdf:li rdf:resource="http://identifiers.org/kegg.drug/D00009"/>
                  <rdf:li rdf:resource="http://identifiers.org/hmdb/HMDB00122"/>
                  <rdf:li rdf:resource="http://identifiers.org/hmdb/HMDB06564"/>
                  <rdf:li rdf:resource="http://identifiers.org/biocyc/META:Glucopyranose"/>
                  <rdf:li rdf:resource="http://identifiers.org/metanetx.chemical/MNXM41"/>
                  <rdf:li rdf:resource="https://identifiers.org/inchikey/WQZGKKKJIJFFOK-GASJEMHNSA-N"/>
                  <rdf:li rdf:resource="http://identifiers.org/seed.compound/cpd00027"/>
                  <rdf:li rdf:resource="http://identifiers.org/seed.compound/cpd26821"/>
                </rdf:Bag>
              </bqbiol:is>
            </rdf:Description>
          </rdf:RDF>
        </annotation>
      </species>
      <species metaid="M_glc__D_e" sboTerm="SBO:0000247" id="M_glc__D_e" name="D-Glucose" compartment="C_e" hasOnlySubstanceUnits="true" fbc:charge="0" fbc:chemicalFormula="C6H12O6">
        <notes>
          <html xmlns="http://www.w3.org/1999/xhtml">
            <p>FORMULA: C6H12O6</p>
            <p>CHARGE: 0</p>
            <p>SBOTerm: SBO:0000247</p>
          </html>
        </notes>
        <annotation xmlns:sbml="http://www.sbml.org/sbml/level3/version1/core">
          <rdf:RDF xmlns:rdf="http://www.w3.org/1999/02/22-rdf-syntax-ns#" xmlns:dcterms="http://purl.org/dc/terms/" xmlns:vCard="http://www.w3.org/2001/vcard-rdf/3.0#" xmlns:vCard4="http://www.w3.org/2006/vcard/ns#" xmlns:bqbiol="http://biomodels.net/biology-qualifiers/" xmlns:bqmodel="http://biomodels.net/model-qualifiers/">
            <rdf:Description rdf:about="#M_glc__D_e">
              <bqbiol:is>
                <rdf:Bag>
                  <rdf:li rdf:resource="http://identifiers.org/kegg.compound/C00031"/>
                  <rdf:li rdf:resource="http://identifiers.org/chebi/CHEBI:12965"/>
                  <rdf:li rdf:resource="http://identifiers.org/chebi/CHEBI:17634"/>
                  <rdf:li rdf:resource="http://identifiers.org/chebi/CHEBI:20999"/>
                  <rdf:li rdf:resource="http://identifiers.org/chebi/CHEBI:4167"/>
                  <rdf:li rdf:resource="http://identifiers.org/kegg.drug/D00009"/>
                  <rdf:li rdf:resource="http://identifiers.org/hmdb/HMDB00122"/>
                  <rdf:li rdf:resource="http://identifiers.org/hmdb/HMDB06564"/>
                  <rdf:li rdf:resource="http://identifiers.org/biocyc/META:Glucopyranose"/>
                  <rdf:li rdf:resource="http://identifiers.org/metanetx.chemical/MNXM41"/>
                  <rdf:li rdf:resource="https://identifiers.org/inchikey/WQZGKKKJIJFFOK-GASJEMHNSA-N"/>
                  <rdf:li rdf:resource="http://identifiers.org/seed.compound/cpd00027"/>
                  <rdf:li rdf:resource="http://identifiers.org/seed.compound/cpd26821"/>
                </rdf:Bag>
              </bqbiol:is>
            </rdf:Description>
          </rdf:RDF>
        </annotation>
      </species>
      <species metaid="M_glc__D_p" sboTerm="SBO:0000247" id="M_glc__D_p" name="D-Glucose" compartment="C_p" hasOnlySubstanceUnits="true" fbc:charge="0" fbc:chemicalFormula="C6H12O6">
        <notes>
          <html xmlns="http://www.w3.org/1999/xhtml">
            <p>FORMULA: C6H12O6</p>
            <p>CHARGE: 0</p>
            <p>SBOTerm: SBO:0000247</p>
          </html>
        </notes>
        <annotation xmlns:sbml="http://www.sbml.org/sbml/level3/version1/core">
          <rdf:RDF xmlns:rdf="http://www.w3.org/1999/02/22-rdf-syntax-ns#" xmlns:dcterms="http://purl.org/dc/terms/" xmlns:vCard="http://www.w3.org/2001/vcard-rdf/3.0#" xmlns:vCard4="http://www.w3.org/2006/vcard/ns#" xmlns:bqbiol="http://biomodels.net/biology-qualifiers/" xmlns:bqmodel="http://biomodels.net/model-qualifiers/">
            <rdf:Description rdf:about="#M_glc__D_p">
              <bqbiol:is>
                <rdf:Bag>
                  <rdf:li rdf:resource="http://identifiers.org/kegg.compound/C00031"/>
                  <rdf:li rdf:resource="http://identifiers.org/chebi/CHEBI:12965"/>
                  <rdf:li rdf:resource="http://identifiers.org/chebi/CHEBI:17634"/>
                  <rdf:li rdf:resource="http://identifiers.org/chebi/CHEBI:20999"/>
                  <rdf:li rdf:resource="http://identifiers.org/chebi/CHEBI:4167"/>
                  <rdf:li rdf:resource="http://identifiers.org/kegg.drug/D00009"/>
                  <rdf:li rdf:resource="http://identifiers.org/hmdb/HMDB00122"/>
                  <rdf:li rdf:resource="http://identifiers.org/hmdb/HMDB06564"/>
                  <rdf:li rdf:resource="http://identifiers.org/biocyc/META:Glucopyranose"/>
                  <rdf:li rdf:resource="http://identifiers.org/metanetx.chemical/MNXM41"/>
                  <rdf:li rdf:resource="https://identifiers.org/inchikey/WQZGKKKJIJFFOK-GASJEMHNSA-N"/>
                  <rdf:li rdf:resource="http://identifiers.org/seed.compound/cpd00027"/>
                  <rdf:li rdf:resource="http://identifiers.org/seed.compound/cpd26821"/>
                </rdf:Bag>
              </bqbiol:is>
            </rdf:Description>
          </rdf:RDF>
        </annotation>
      </species>
      <species metaid="M_glc__aD_c" sboTerm="SBO:0000247" id="M_glc__aD_c" name="Alpha D-glucose" compartment="C_c" hasOnlySubstanceUnits="true" fbc:chemicalFormula="C6H12O6">
        <notes>
          <html xmlns="http://www.w3.org/1999/xhtml">
            <p>FORMULA: C6H12O6</p>
            <p>SBOTerm: SBO:0000247</p>
          </html>
        </notes>
        <annotation xmlns:sbml="http://www.sbml.org/sbml/level3/version1/core">
          <rdf:RDF xmlns:rdf="http://www.w3.org/1999/02/22-rdf-syntax-ns#" xmlns:dcterms="http://purl.org/dc/terms/" xmlns:vCard="http://www.w3.org/2001/vcard-rdf/3.0#" xmlns:vCard4="http://www.w3.org/2006/vcard/ns#" xmlns:bqbiol="http://biomodels.net/biology-qualifiers/" xmlns:bqmodel="http://biomodels.net/model-qualifiers/">
            <rdf:Description rdf:about="#M_glc__aD_c">
              <bqbiol:is>
                <rdf:Bag>
                  <rdf:li rdf:resource="http://identifiers.org/reactome/R-ALL-113780"/>
                  <rdf:li rdf:resource="http://identifiers.org/reactome/R-ALL-1605745"/>
                  <rdf:li rdf:resource="http://identifiers.org/reactome/R-ALL-70113"/>
                  <rdf:li rdf:resource="http://identifiers.org/reactome/R-ALL-70115"/>
                  <rdf:li rdf:resource="http://identifiers.org/reactome/R-ALL-964746"/>
                  <rdf:li rdf:resource="http://identifiers.org/kegg.compound/C00267"/>
                  <rdf:li rdf:resource="http://identifiers.org/chebi/CHEBI:10242"/>
                  <rdf:li rdf:resource="http://identifiers.org/chebi/CHEBI:12318"/>
                  <rdf:li rdf:resource="http://identifiers.org/chebi/CHEBI:17925"/>
                  <rdf:li rdf:resource="http://identifiers.org/chebi/CHEBI:22386"/>
                  <rdf:li rdf:resource="http://identifiers.org/chebi/CHEBI:37625"/>
                  <rdf:li rdf:resource="http://identifiers.org/chebi/CHEBI:40557"/>
                  <rdf:li rdf:resource="http://identifiers.org/chebi/CHEBI:42756"/>
                  <rdf:li rdf:resource="http://identifiers.org/chebi/CHEBI:42758"/>
                  <rdf:li rdf:resource="http://identifiers.org/chebi/CHEBI:42802"/>
                  <rdf:li rdf:resource="http://identifiers.org/hmdb/HMDB03345"/>
                  <rdf:li rdf:resource="http://identifiers.org/biocyc/META:ALPHA-GLUCOSE"/>
                  <rdf:li rdf:resource="http://identifiers.org/biocyc/META:CPD-15374"/>
                  <rdf:li rdf:resource="http://identifiers.org/biocyc/META:D-Glucose"/>
                  <rdf:li rdf:resource="http://identifiers.org/metanetx.chemical/MNXM99"/>
                  <rdf:li rdf:resource="https://identifiers.org/inchikey/WQZGKKKJIJFFOK-DVKNGEFBSA-N"/>
                  <rdf:li rdf:resource="http://identifiers.org/seed.compound/cpd19001"/>
                </rdf:Bag>
              </bqbiol:is>
            </rdf:Description>
          </rdf:RDF>
        </annotation>
      </species>
      <species metaid="M_glc__aD_e" sboTerm="SBO:0000247" id="M_glc__aD_e" name="Alpha D-glucose" compartment="C_e" hasOnlySubstanceUnits="true" fbc:chemicalFormula="C6H12O6">
        <notes>
          <html xmlns="http://www.w3.org/1999/xhtml">
            <p>FORMULA: C6H12O6</p>
            <p>SBOTerm: SBO:0000247</p>
          </html>
        </notes>
        <annotation xmlns:sbml="http://www.sbml.org/sbml/level3/version1/core">
          <rdf:RDF xmlns:rdf="http://www.w3.org/1999/02/22-rdf-syntax-ns#" xmlns:dcterms="http://purl.org/dc/terms/" xmlns:vCard="http://www.w3.org/2001/vcard-rdf/3.0#" xmlns:vCard4="http://www.w3.org/2006/vcard/ns#" xmlns:bqbiol="http://biomodels.net/biology-qualifiers/" xmlns:bqmodel="http://biomodels.net/model-qualifiers/">
            <rdf:Description rdf:about="#M_glc__aD_e">
              <bqbiol:is>
                <rdf:Bag>
                  <rdf:li rdf:resource="http://identifiers.org/reactome/R-ALL-113780"/>
                  <rdf:li rdf:resource="http://identifiers.org/reactome/R-ALL-1605745"/>
                  <rdf:li rdf:resource="http://identifiers.org/reactome/R-ALL-70113"/>
                  <rdf:li rdf:resource="http://identifiers.org/reactome/R-ALL-70115"/>
                  <rdf:li rdf:resource="http://identifiers.org/reactome/R-ALL-964746"/>
                  <rdf:li rdf:resource="http://identifiers.org/kegg.compound/C00267"/>
                  <rdf:li rdf:resource="http://identifiers.org/chebi/CHEBI:10242"/>
                  <rdf:li rdf:resource="http://identifiers.org/chebi/CHEBI:12318"/>
                  <rdf:li rdf:resource="http://identifiers.org/chebi/CHEBI:17925"/>
                  <rdf:li rdf:resource="http://identifiers.org/chebi/CHEBI:22386"/>
                  <rdf:li rdf:resource="http://identifiers.org/chebi/CHEBI:37625"/>
                  <rdf:li rdf:resource="http://identifiers.org/chebi/CHEBI:40557"/>
                  <rdf:li rdf:resource="http://identifiers.org/chebi/CHEBI:42756"/>
                  <rdf:li rdf:resource="http://identifiers.org/chebi/CHEBI:42758"/>
                  <rdf:li rdf:resource="http://identifiers.org/chebi/CHEBI:42802"/>
                  <rdf:li rdf:resource="http://identifiers.org/hmdb/HMDB03345"/>
                  <rdf:li rdf:resource="http://identifiers.org/biocyc/META:ALPHA-GLUCOSE"/>
                  <rdf:li rdf:resource="http://identifiers.org/biocyc/META:CPD-15374"/>
                  <rdf:li rdf:resource="http://identifiers.org/biocyc/META:D-Glucose"/>
                  <rdf:li rdf:resource="http://identifiers.org/metanetx.chemical/MNXM99"/>
                  <rdf:li rdf:resource="https://identifiers.org/inchikey/WQZGKKKJIJFFOK-DVKNGEFBSA-N"/>
                  <rdf:li rdf:resource="http://identifiers.org/seed.compound/cpd19001"/>
                </rdf:Bag>
              </bqbiol:is>
            </rdf:Description>
          </rdf:RDF>
        </annotation>
      </species>
      <species metaid="M_glcn__D_c" sboTerm="SBO:0000247" id="M_glcn__D_c" name="D Gluconate C6H11O7" compartment="C_c" hasOnlySubstanceUnits="true" fbc:charge="-1" fbc:chemicalFormula="C6H11O7">
        <notes>
          <html xmlns="http://www.w3.org/1999/xhtml">
            <p>FORMULA: C6H11O7</p>
            <p>CHARGE: -1</p>
            <p>SBOTerm: SBO:0000247</p>
          </html>
        </notes>
        <annotation xmlns:sbml="http://www.sbml.org/sbml/level3/version1/core">
          <rdf:RDF xmlns:rdf="http://www.w3.org/1999/02/22-rdf-syntax-ns#" xmlns:dcterms="http://purl.org/dc/terms/" xmlns:vCard="http://www.w3.org/2001/vcard-rdf/3.0#" xmlns:vCard4="http://www.w3.org/2006/vcard/ns#" xmlns:bqbiol="http://biomodels.net/biology-qualifiers/" xmlns:bqmodel="http://biomodels.net/model-qualifiers/">
            <rdf:Description rdf:about="#M_glcn__D_c">
              <bqbiol:is>
                <rdf:Bag>
                  <rdf:li rdf:resource="http://identifiers.org/kegg.compound/C00257"/>
                  <rdf:li rdf:resource="http://identifiers.org/chebi/CHEBI:12955"/>
                  <rdf:li rdf:resource="http://identifiers.org/chebi/CHEBI:18391"/>
                  <rdf:li rdf:resource="http://identifiers.org/chebi/CHEBI:20983"/>
                  <rdf:li rdf:resource="http://identifiers.org/chebi/CHEBI:20985"/>
                  <rdf:li rdf:resource="http://identifiers.org/chebi/CHEBI:20986"/>
                  <rdf:li rdf:resource="http://identifiers.org/chebi/CHEBI:24265"/>
                  <rdf:li rdf:resource="http://identifiers.org/chebi/CHEBI:24266"/>
                  <rdf:li rdf:resource="http://identifiers.org/chebi/CHEBI:33198"/>
                  <rdf:li rdf:resource="http://identifiers.org/chebi/CHEBI:4157"/>
                  <rdf:li rdf:resource="http://identifiers.org/chebi/CHEBI:42715"/>
                  <rdf:li rdf:resource="http://identifiers.org/hmdb/HMDB00625"/>
                  <rdf:li rdf:resource="http://identifiers.org/hmdb/HMDB03373"/>
                  <rdf:li rdf:resource="http://identifiers.org/biocyc/META:GLUCONATE"/>
                  <rdf:li rdf:resource="http://identifiers.org/metanetx.chemical/MNXM341"/>
                  <rdf:li rdf:resource="https://identifiers.org/inchikey/RGHNJXZEOKUKBD-SQOUGZDYSA-M"/>
                  <rdf:li rdf:resource="http://identifiers.org/seed.compound/cpd00222"/>
                </rdf:Bag>
              </bqbiol:is>
            </rdf:Description>
          </rdf:RDF>
        </annotation>
      </species>
      <species metaid="M_glcn__D_e" sboTerm="SBO:0000247" id="M_glcn__D_e" name="D Gluconate C6H11O7" compartment="C_e" hasOnlySubstanceUnits="true" fbc:charge="-1" fbc:chemicalFormula="C6H11O7">
        <notes>
          <html xmlns="http://www.w3.org/1999/xhtml">
            <p>FORMULA: C6H11O7</p>
            <p>CHARGE: -1</p>
            <p>SBOTerm: SBO:0000247</p>
          </html>
        </notes>
        <annotation xmlns:sbml="http://www.sbml.org/sbml/level3/version1/core">
          <rdf:RDF xmlns:rdf="http://www.w3.org/1999/02/22-rdf-syntax-ns#" xmlns:dcterms="http://purl.org/dc/terms/" xmlns:vCard="http://www.w3.org/2001/vcard-rdf/3.0#" xmlns:vCard4="http://www.w3.org/2006/vcard/ns#" xmlns:bqbiol="http://biomodels.net/biology-qualifiers/" xmlns:bqmodel="http://biomodels.net/model-qualifiers/">
            <rdf:Description rdf:about="#M_glcn__D_e">
              <bqbiol:is>
                <rdf:Bag>
                  <rdf:li rdf:resource="http://identifiers.org/kegg.compound/C00257"/>
                  <rdf:li rdf:resource="http://identifiers.org/chebi/CHEBI:12955"/>
                  <rdf:li rdf:resource="http://identifiers.org/chebi/CHEBI:18391"/>
                  <rdf:li rdf:resource="http://identifiers.org/chebi/CHEBI:20983"/>
                  <rdf:li rdf:resource="http://identifiers.org/chebi/CHEBI:20985"/>
                  <rdf:li rdf:resource="http://identifiers.org/chebi/CHEBI:20986"/>
                  <rdf:li rdf:resource="http://identifiers.org/chebi/CHEBI:24265"/>
                  <rdf:li rdf:resource="http://identifiers.org/chebi/CHEBI:24266"/>
                  <rdf:li rdf:resource="http://identifiers.org/chebi/CHEBI:33198"/>
                  <rdf:li rdf:resource="http://identifiers.org/chebi/CHEBI:4157"/>
                  <rdf:li rdf:resource="http://identifiers.org/chebi/CHEBI:42715"/>
                  <rdf:li rdf:resource="http://identifiers.org/hmdb/HMDB00625"/>
                  <rdf:li rdf:resource="http://identifiers.org/hmdb/HMDB03373"/>
                  <rdf:li rdf:resource="http://identifiers.org/biocyc/META:GLUCONATE"/>
                  <rdf:li rdf:resource="http://identifiers.org/metanetx.chemical/MNXM341"/>
                  <rdf:li rdf:resource="https://identifiers.org/inchikey/RGHNJXZEOKUKBD-SQOUGZDYSA-M"/>
                  <rdf:li rdf:resource="http://identifiers.org/seed.compound/cpd00222"/>
                </rdf:Bag>
              </bqbiol:is>
            </rdf:Description>
          </rdf:RDF>
        </annotation>
      </species>
      <species metaid="M_glcn_c" sboTerm="SBO:0000247" id="M_glcn_c" name="D-Gluconate" compartment="C_c" hasOnlySubstanceUnits="true" fbc:charge="-1" fbc:chemicalFormula="C6H11O7">
        <notes>
          <html xmlns="http://www.w3.org/1999/xhtml">
            <p>FORMULA: C6H11O7</p>
            <p>CHARGE: -1</p>
            <p>SBOTerm: SBO:0000247</p>
          </html>
        </notes>
        <annotation xmlns:sbml="http://www.sbml.org/sbml/level3/version1/core">
          <rdf:RDF xmlns:rdf="http://www.w3.org/1999/02/22-rdf-syntax-ns#" xmlns:dcterms="http://purl.org/dc/terms/" xmlns:vCard="http://www.w3.org/2001/vcard-rdf/3.0#" xmlns:vCard4="http://www.w3.org/2006/vcard/ns#" xmlns:bqbiol="http://biomodels.net/biology-qualifiers/" xmlns:bqmodel="http://biomodels.net/model-qualifiers/">
            <rdf:Description rdf:about="#M_glcn_c">
              <bqbiol:is>
                <rdf:Bag>
                  <rdf:li rdf:resource="http://identifiers.org/kegg.compound/C00257"/>
                  <rdf:li rdf:resource="http://identifiers.org/chebi/CHEBI:12955"/>
                  <rdf:li rdf:resource="http://identifiers.org/chebi/CHEBI:18391"/>
                  <rdf:li rdf:resource="http://identifiers.org/chebi/CHEBI:20983"/>
                  <rdf:li rdf:resource="http://identifiers.org/chebi/CHEBI:20985"/>
                  <rdf:li rdf:resource="http://identifiers.org/chebi/CHEBI:20986"/>
                  <rdf:li rdf:resource="http://identifiers.org/chebi/CHEBI:24265"/>
                  <rdf:li rdf:resource="http://identifiers.org/chebi/CHEBI:24266"/>
                  <rdf:li rdf:resource="http://identifiers.org/chebi/CHEBI:33198"/>
                  <rdf:li rdf:resource="http://identifiers.org/chebi/CHEBI:4157"/>
                  <rdf:li rdf:resource="http://identifiers.org/chebi/CHEBI:42715"/>
                  <rdf:li rdf:resource="http://identifiers.org/hmdb/HMDB00625"/>
                  <rdf:li rdf:resource="http://identifiers.org/hmdb/HMDB03373"/>
                  <rdf:li rdf:resource="http://identifiers.org/biocyc/META:GLUCONATE"/>
                  <rdf:li rdf:resource="http://identifiers.org/metanetx.chemical/MNXM341"/>
                  <rdf:li rdf:resource="https://identifiers.org/inchikey/RGHNJXZEOKUKBD-SQOUGZDYSA-M"/>
                  <rdf:li rdf:resource="http://identifiers.org/seed.compound/cpd00222"/>
                </rdf:Bag>
              </bqbiol:is>
            </rdf:Description>
          </rdf:RDF>
        </annotation>
      </species>
      <species metaid="M_glcn_e" sboTerm="SBO:0000247" id="M_glcn_e" name="D-Gluconate" compartment="C_e" hasOnlySubstanceUnits="true" fbc:charge="-1" fbc:chemicalFormula="C6H11O7">
        <notes>
          <html xmlns="http://www.w3.org/1999/xhtml">
            <p>FORMULA: C6H11O7</p>
            <p>CHARGE: -1</p>
            <p>SBOTerm: SBO:0000247</p>
          </html>
        </notes>
        <annotation xmlns:sbml="http://www.sbml.org/sbml/level3/version1/core">
          <rdf:RDF xmlns:rdf="http://www.w3.org/1999/02/22-rdf-syntax-ns#" xmlns:dcterms="http://purl.org/dc/terms/" xmlns:vCard="http://www.w3.org/2001/vcard-rdf/3.0#" xmlns:vCard4="http://www.w3.org/2006/vcard/ns#" xmlns:bqbiol="http://biomodels.net/biology-qualifiers/" xmlns:bqmodel="http://biomodels.net/model-qualifiers/">
            <rdf:Description rdf:about="#M_glcn_e">
              <bqbiol:is>
                <rdf:Bag>
                  <rdf:li rdf:resource="http://identifiers.org/kegg.compound/C00257"/>
                  <rdf:li rdf:resource="http://identifiers.org/chebi/CHEBI:12955"/>
                  <rdf:li rdf:resource="http://identifiers.org/chebi/CHEBI:18391"/>
                  <rdf:li rdf:resource="http://identifiers.org/chebi/CHEBI:20983"/>
                  <rdf:li rdf:resource="http://identifiers.org/chebi/CHEBI:20985"/>
                  <rdf:li rdf:resource="http://identifiers.org/chebi/CHEBI:20986"/>
                  <rdf:li rdf:resource="http://identifiers.org/chebi/CHEBI:24265"/>
                  <rdf:li rdf:resource="http://identifiers.org/chebi/CHEBI:24266"/>
                  <rdf:li rdf:resource="http://identifiers.org/chebi/CHEBI:33198"/>
                  <rdf:li rdf:resource="http://identifiers.org/chebi/CHEBI:4157"/>
                  <rdf:li rdf:resource="http://identifiers.org/chebi/CHEBI:42715"/>
                  <rdf:li rdf:resource="http://identifiers.org/hmdb/HMDB00625"/>
                  <rdf:li rdf:resource="http://identifiers.org/hmdb/HMDB03373"/>
                  <rdf:li rdf:resource="http://identifiers.org/biocyc/META:GLUCONATE"/>
                  <rdf:li rdf:resource="http://identifiers.org/metanetx.chemical/MNXM341"/>
                  <rdf:li rdf:resource="https://identifiers.org/inchikey/RGHNJXZEOKUKBD-SQOUGZDYSA-M"/>
                  <rdf:li rdf:resource="http://identifiers.org/seed.compound/cpd00222"/>
                </rdf:Bag>
              </bqbiol:is>
            </rdf:Description>
          </rdf:RDF>
        </annotation>
      </species>
      <species metaid="M_glcn_p" sboTerm="SBO:0000247" id="M_glcn_p" name="D-Gluconate" compartment="C_p" hasOnlySubstanceUnits="true" fbc:charge="-1" fbc:chemicalFormula="C6H11O7">
        <notes>
          <html xmlns="http://www.w3.org/1999/xhtml">
            <p>FORMULA: C6H11O7</p>
            <p>CHARGE: -1</p>
            <p>SBOTerm: SBO:0000247</p>
          </html>
        </notes>
        <annotation xmlns:sbml="http://www.sbml.org/sbml/level3/version1/core">
          <rdf:RDF xmlns:rdf="http://www.w3.org/1999/02/22-rdf-syntax-ns#" xmlns:dcterms="http://purl.org/dc/terms/" xmlns:vCard="http://www.w3.org/2001/vcard-rdf/3.0#" xmlns:vCard4="http://www.w3.org/2006/vcard/ns#" xmlns:bqbiol="http://biomodels.net/biology-qualifiers/" xmlns:bqmodel="http://biomodels.net/model-qualifiers/">
            <rdf:Description rdf:about="#M_glcn_p">
              <bqbiol:is>
                <rdf:Bag>
                  <rdf:li rdf:resource="http://identifiers.org/kegg.compound/C00257"/>
                  <rdf:li rdf:resource="http://identifiers.org/chebi/CHEBI:12955"/>
                  <rdf:li rdf:resource="http://identifiers.org/chebi/CHEBI:18391"/>
                  <rdf:li rdf:resource="http://identifiers.org/chebi/CHEBI:20983"/>
                  <rdf:li rdf:resource="http://identifiers.org/chebi/CHEBI:20985"/>
                  <rdf:li rdf:resource="http://identifiers.org/chebi/CHEBI:20986"/>
                  <rdf:li rdf:resource="http://identifiers.org/chebi/CHEBI:24265"/>
                  <rdf:li rdf:resource="http://identifiers.org/chebi/CHEBI:24266"/>
                  <rdf:li rdf:resource="http://identifiers.org/chebi/CHEBI:33198"/>
                  <rdf:li rdf:resource="http://identifiers.org/chebi/CHEBI:4157"/>
                  <rdf:li rdf:resource="http://identifiers.org/chebi/CHEBI:42715"/>
                  <rdf:li rdf:resource="http://identifiers.org/hmdb/HMDB00625"/>
                  <rdf:li rdf:resource="http://identifiers.org/hmdb/HMDB03373"/>
                  <rdf:li rdf:resource="http://identifiers.org/biocyc/META:GLUCONATE"/>
                  <rdf:li rdf:resource="http://identifiers.org/metanetx.chemical/MNXM341"/>
                  <rdf:li rdf:resource="https://identifiers.org/inchikey/RGHNJXZEOKUKBD-SQOUGZDYSA-M"/>
                  <rdf:li rdf:resource="http://identifiers.org/seed.compound/cpd00222"/>
                </rdf:Bag>
              </bqbiol:is>
            </rdf:Description>
          </rdf:RDF>
        </annotation>
      </species>
      <species metaid="M_glcr_c" sboTerm="SBO:0000247" id="M_glcr_c" name="D-Glucarate" compartment="C_c" hasOnlySubstanceUnits="true" fbc:charge="-2" fbc:chemicalFormula="C6H8O8">
        <notes>
          <html xmlns="http://www.w3.org/1999/xhtml">
            <p>FORMULA: C6H8O8</p>
            <p>CHARGE: -2</p>
            <p>SBOTerm: SBO:0000247</p>
          </html>
        </notes>
        <annotation xmlns:sbml="http://www.sbml.org/sbml/level3/version1/core">
          <rdf:RDF xmlns:rdf="http://www.w3.org/1999/02/22-rdf-syntax-ns#" xmlns:dcterms="http://purl.org/dc/terms/" xmlns:vCard="http://www.w3.org/2001/vcard-rdf/3.0#" xmlns:vCard4="http://www.w3.org/2006/vcard/ns#" xmlns:bqbiol="http://biomodels.net/biology-qualifiers/" xmlns:bqmodel="http://biomodels.net/model-qualifiers/">
            <rdf:Description rdf:about="#M_glcr_c">
              <bqbiol:is>
                <rdf:Bag>
                  <rdf:li rdf:resource="http://identifiers.org/kegg.compound/C00818"/>
                  <rdf:li rdf:resource="http://identifiers.org/chebi/CHEBI:12953"/>
                  <rdf:li rdf:resource="http://identifiers.org/chebi/CHEBI:16002"/>
                  <rdf:li rdf:resource="http://identifiers.org/chebi/CHEBI:20980"/>
                  <rdf:li rdf:resource="http://identifiers.org/chebi/CHEBI:20982"/>
                  <rdf:li rdf:resource="http://identifiers.org/chebi/CHEBI:30612"/>
                  <rdf:li rdf:resource="http://identifiers.org/chebi/CHEBI:33801"/>
                  <rdf:li rdf:resource="http://identifiers.org/chebi/CHEBI:4155"/>
                  <rdf:li rdf:resource="http://identifiers.org/chebi/CHEBI:42731"/>
                  <rdf:li rdf:resource="https://identifiers.org/inchikey/DSLZVSRJTYRBFB-LLEIAEIESA-L"/>
                  <rdf:li rdf:resource="http://identifiers.org/hmdb/HMDB00663"/>
                  <rdf:li rdf:resource="http://identifiers.org/hmdb/HMDB29881"/>
                  <rdf:li rdf:resource="http://identifiers.org/lipidmaps/LMFA01170108"/>
                  <rdf:li rdf:resource="http://identifiers.org/biocyc/META:D-GLUCARATE"/>
                  <rdf:li rdf:resource="http://identifiers.org/metanetx.chemical/MNXM744"/>
                  <rdf:li rdf:resource="http://identifiers.org/seed.compound/cpd00571"/>
                  <rdf:li rdf:resource="http://identifiers.org/seed.compound/cpd00609"/>
                  <rdf:li rdf:resource="http://identifiers.org/seed.compound/cpd00984"/>
                  <rdf:li rdf:resource="http://identifiers.org/seed.compound/cpd01246"/>
                </rdf:Bag>
              </bqbiol:is>
            </rdf:Description>
          </rdf:RDF>
        </annotation>
      </species>
      <species metaid="M_glcr_e" sboTerm="SBO:0000247" id="M_glcr_e" name="D-Glucarate" compartment="C_e" hasOnlySubstanceUnits="true" fbc:charge="-2" fbc:chemicalFormula="C6H8O8">
        <notes>
          <html xmlns="http://www.w3.org/1999/xhtml">
            <p>FORMULA: C6H8O8</p>
            <p>CHARGE: -2</p>
            <p>SBOTerm: SBO:0000247</p>
          </html>
        </notes>
        <annotation xmlns:sbml="http://www.sbml.org/sbml/level3/version1/core">
          <rdf:RDF xmlns:rdf="http://www.w3.org/1999/02/22-rdf-syntax-ns#" xmlns:dcterms="http://purl.org/dc/terms/" xmlns:vCard="http://www.w3.org/2001/vcard-rdf/3.0#" xmlns:vCard4="http://www.w3.org/2006/vcard/ns#" xmlns:bqbiol="http://biomodels.net/biology-qualifiers/" xmlns:bqmodel="http://biomodels.net/model-qualifiers/">
            <rdf:Description rdf:about="#M_glcr_e">
              <bqbiol:is>
                <rdf:Bag>
                  <rdf:li rdf:resource="http://identifiers.org/kegg.compound/C00818"/>
                  <rdf:li rdf:resource="http://identifiers.org/chebi/CHEBI:12953"/>
                  <rdf:li rdf:resource="http://identifiers.org/chebi/CHEBI:16002"/>
                  <rdf:li rdf:resource="http://identifiers.org/chebi/CHEBI:20980"/>
                  <rdf:li rdf:resource="http://identifiers.org/chebi/CHEBI:20982"/>
                  <rdf:li rdf:resource="http://identifiers.org/chebi/CHEBI:30612"/>
                  <rdf:li rdf:resource="http://identifiers.org/chebi/CHEBI:33801"/>
                  <rdf:li rdf:resource="http://identifiers.org/chebi/CHEBI:4155"/>
                  <rdf:li rdf:resource="http://identifiers.org/chebi/CHEBI:42731"/>
                  <rdf:li rdf:resource="https://identifiers.org/inchikey/DSLZVSRJTYRBFB-LLEIAEIESA-L"/>
                  <rdf:li rdf:resource="http://identifiers.org/hmdb/HMDB00663"/>
                  <rdf:li rdf:resource="http://identifiers.org/hmdb/HMDB29881"/>
                  <rdf:li rdf:resource="http://identifiers.org/lipidmaps/LMFA01170108"/>
                  <rdf:li rdf:resource="http://identifiers.org/biocyc/META:D-GLUCARATE"/>
                  <rdf:li rdf:resource="http://identifiers.org/metanetx.chemical/MNXM744"/>
                  <rdf:li rdf:resource="http://identifiers.org/seed.compound/cpd00571"/>
                  <rdf:li rdf:resource="http://identifiers.org/seed.compound/cpd00609"/>
                  <rdf:li rdf:resource="http://identifiers.org/seed.compound/cpd00984"/>
                  <rdf:li rdf:resource="http://identifiers.org/seed.compound/cpd01246"/>
                </rdf:Bag>
              </bqbiol:is>
            </rdf:Description>
          </rdf:RDF>
        </annotation>
      </species>
      <species metaid="M_glcr_p" sboTerm="SBO:0000247" id="M_glcr_p" name="D-Glucarate" compartment="C_p" hasOnlySubstanceUnits="true" fbc:charge="-2" fbc:chemicalFormula="C6H8O8">
        <notes>
          <html xmlns="http://www.w3.org/1999/xhtml">
            <p>FORMULA: C6H8O8</p>
            <p>CHARGE: -2</p>
            <p>SBOTerm: SBO:0000247</p>
          </html>
        </notes>
        <annotation xmlns:sbml="http://www.sbml.org/sbml/level3/version1/core">
          <rdf:RDF xmlns:rdf="http://www.w3.org/1999/02/22-rdf-syntax-ns#" xmlns:dcterms="http://purl.org/dc/terms/" xmlns:vCard="http://www.w3.org/2001/vcard-rdf/3.0#" xmlns:vCard4="http://www.w3.org/2006/vcard/ns#" xmlns:bqbiol="http://biomodels.net/biology-qualifiers/" xmlns:bqmodel="http://biomodels.net/model-qualifiers/">
            <rdf:Description rdf:about="#M_glcr_p">
              <bqbiol:is>
                <rdf:Bag>
                  <rdf:li rdf:resource="http://identifiers.org/kegg.compound/C00818"/>
                  <rdf:li rdf:resource="http://identifiers.org/chebi/CHEBI:12953"/>
                  <rdf:li rdf:resource="http://identifiers.org/chebi/CHEBI:16002"/>
                  <rdf:li rdf:resource="http://identifiers.org/chebi/CHEBI:20980"/>
                  <rdf:li rdf:resource="http://identifiers.org/chebi/CHEBI:20982"/>
                  <rdf:li rdf:resource="http://identifiers.org/chebi/CHEBI:30612"/>
                  <rdf:li rdf:resource="http://identifiers.org/chebi/CHEBI:33801"/>
                  <rdf:li rdf:resource="http://identifiers.org/chebi/CHEBI:4155"/>
                  <rdf:li rdf:resource="http://identifiers.org/chebi/CHEBI:42731"/>
                  <rdf:li rdf:resource="https://identifiers.org/inchikey/DSLZVSRJTYRBFB-LLEIAEIESA-L"/>
                  <rdf:li rdf:resource="http://identifiers.org/hmdb/HMDB00663"/>
                  <rdf:li rdf:resource="http://identifiers.org/hmdb/HMDB29881"/>
                  <rdf:li rdf:resource="http://identifiers.org/lipidmaps/LMFA01170108"/>
                  <rdf:li rdf:resource="http://identifiers.org/biocyc/META:D-GLUCARATE"/>
                  <rdf:li rdf:resource="http://identifiers.org/metanetx.chemical/MNXM744"/>
                  <rdf:li rdf:resource="http://identifiers.org/seed.compound/cpd00571"/>
                  <rdf:li rdf:resource="http://identifiers.org/seed.compound/cpd00609"/>
                  <rdf:li rdf:resource="http://identifiers.org/seed.compound/cpd00984"/>
                  <rdf:li rdf:resource="http://identifiers.org/seed.compound/cpd01246"/>
                </rdf:Bag>
              </bqbiol:is>
            </rdf:Description>
          </rdf:RDF>
        </annotation>
      </species>
      <species metaid="M_glcur_c" sboTerm="SBO:0000247" id="M_glcur_c" name="D-Glucuronate" compartment="C_c" hasOnlySubstanceUnits="true" fbc:charge="-1" fbc:chemicalFormula="C6H9O7">
        <notes>
          <html xmlns="http://www.w3.org/1999/xhtml">
            <p>FORMULA: C6H9O7</p>
            <p>CHARGE: -1</p>
            <p>SBOTerm: SBO:0000247</p>
          </html>
        </notes>
        <annotation xmlns:sbml="http://www.sbml.org/sbml/level3/version1/core">
          <rdf:RDF xmlns:rdf="http://www.w3.org/1999/02/22-rdf-syntax-ns#" xmlns:dcterms="http://purl.org/dc/terms/" xmlns:vCard="http://www.w3.org/2001/vcard-rdf/3.0#" xmlns:vCard4="http://www.w3.org/2006/vcard/ns#" xmlns:bqbiol="http://biomodels.net/biology-qualifiers/" xmlns:bqmodel="http://biomodels.net/model-qualifiers/">
            <rdf:Description rdf:about="#M_glcur_c">
              <bqbiol:is>
                <rdf:Bag>
                  <rdf:li rdf:resource="https://identifiers.org/inchikey/AEMOLEFTQBMNLQ-AQKNRBDQSA-M"/>
                  <rdf:li rdf:resource="http://identifiers.org/kegg.compound/C00191"/>
                  <rdf:li rdf:resource="http://identifiers.org/chebi/CHEBI:12975"/>
                  <rdf:li rdf:resource="http://identifiers.org/chebi/CHEBI:15748"/>
                  <rdf:li rdf:resource="http://identifiers.org/chebi/CHEBI:21013"/>
                  <rdf:li rdf:resource="http://identifiers.org/chebi/CHEBI:24297"/>
                  <rdf:li rdf:resource="http://identifiers.org/chebi/CHEBI:24298"/>
                  <rdf:li rdf:resource="http://identifiers.org/chebi/CHEBI:4178"/>
                  <rdf:li rdf:resource="http://identifiers.org/chebi/CHEBI:47952"/>
                  <rdf:li rdf:resource="http://identifiers.org/chebi/CHEBI:58720"/>
                  <rdf:li rdf:resource="http://identifiers.org/biocyc/META:D-Glucopyranuronate"/>
                  <rdf:li rdf:resource="http://identifiers.org/metanetx.chemical/MNXM241"/>
                  <rdf:li rdf:resource="http://identifiers.org/seed.compound/cpd00164"/>
                </rdf:Bag>
              </bqbiol:is>
            </rdf:Description>
          </rdf:RDF>
        </annotation>
      </species>
      <species metaid="M_glcur_e" sboTerm="SBO:0000247" id="M_glcur_e" name="D-Glucuronate" compartment="C_e" hasOnlySubstanceUnits="true" fbc:charge="-1" fbc:chemicalFormula="C6H9O7">
        <notes>
          <html xmlns="http://www.w3.org/1999/xhtml">
            <p>FORMULA: C6H9O7</p>
            <p>CHARGE: -1</p>
            <p>SBOTerm: SBO:0000247</p>
          </html>
        </notes>
        <annotation xmlns:sbml="http://www.sbml.org/sbml/level3/version1/core">
          <rdf:RDF xmlns:rdf="http://www.w3.org/1999/02/22-rdf-syntax-ns#" xmlns:dcterms="http://purl.org/dc/terms/" xmlns:vCard="http://www.w3.org/2001/vcard-rdf/3.0#" xmlns:vCard4="http://www.w3.org/2006/vcard/ns#" xmlns:bqbiol="http://biomodels.net/biology-qualifiers/" xmlns:bqmodel="http://biomodels.net/model-qualifiers/">
            <rdf:Description rdf:about="#M_glcur_e">
              <bqbiol:is>
                <rdf:Bag>
                  <rdf:li rdf:resource="https://identifiers.org/inchikey/AEMOLEFTQBMNLQ-AQKNRBDQSA-M"/>
                  <rdf:li rdf:resource="http://identifiers.org/kegg.compound/C00191"/>
                  <rdf:li rdf:resource="http://identifiers.org/chebi/CHEBI:12975"/>
                  <rdf:li rdf:resource="http://identifiers.org/chebi/CHEBI:15748"/>
                  <rdf:li rdf:resource="http://identifiers.org/chebi/CHEBI:21013"/>
                  <rdf:li rdf:resource="http://identifiers.org/chebi/CHEBI:24297"/>
                  <rdf:li rdf:resource="http://identifiers.org/chebi/CHEBI:24298"/>
                  <rdf:li rdf:resource="http://identifiers.org/chebi/CHEBI:4178"/>
                  <rdf:li rdf:resource="http://identifiers.org/chebi/CHEBI:47952"/>
                  <rdf:li rdf:resource="http://identifiers.org/chebi/CHEBI:58720"/>
                  <rdf:li rdf:resource="http://identifiers.org/biocyc/META:D-Glucopyranuronate"/>
                  <rdf:li rdf:resource="http://identifiers.org/metanetx.chemical/MNXM241"/>
                  <rdf:li rdf:resource="http://identifiers.org/seed.compound/cpd00164"/>
                </rdf:Bag>
              </bqbiol:is>
            </rdf:Description>
          </rdf:RDF>
        </annotation>
      </species>
      <species metaid="M_glcur_p" sboTerm="SBO:0000247" id="M_glcur_p" name="D-Glucuronate" compartment="C_p" hasOnlySubstanceUnits="true" fbc:charge="-1" fbc:chemicalFormula="C6H9O7">
        <notes>
          <html xmlns="http://www.w3.org/1999/xhtml">
            <p>FORMULA: C6H9O7</p>
            <p>CHARGE: -1</p>
            <p>SBOTerm: SBO:0000247</p>
          </html>
        </notes>
        <annotation xmlns:sbml="http://www.sbml.org/sbml/level3/version1/core">
          <rdf:RDF xmlns:rdf="http://www.w3.org/1999/02/22-rdf-syntax-ns#" xmlns:dcterms="http://purl.org/dc/terms/" xmlns:vCard="http://www.w3.org/2001/vcard-rdf/3.0#" xmlns:vCard4="http://www.w3.org/2006/vcard/ns#" xmlns:bqbiol="http://biomodels.net/biology-qualifiers/" xmlns:bqmodel="http://biomodels.net/model-qualifiers/">
            <rdf:Description rdf:about="#M_glcur_p">
              <bqbiol:is>
                <rdf:Bag>
                  <rdf:li rdf:resource="https://identifiers.org/inchikey/AEMOLEFTQBMNLQ-AQKNRBDQSA-M"/>
                  <rdf:li rdf:resource="http://identifiers.org/kegg.compound/C00191"/>
                  <rdf:li rdf:resource="http://identifiers.org/chebi/CHEBI:12975"/>
                  <rdf:li rdf:resource="http://identifiers.org/chebi/CHEBI:15748"/>
                  <rdf:li rdf:resource="http://identifiers.org/chebi/CHEBI:21013"/>
                  <rdf:li rdf:resource="http://identifiers.org/chebi/CHEBI:24297"/>
                  <rdf:li rdf:resource="http://identifiers.org/chebi/CHEBI:24298"/>
                  <rdf:li rdf:resource="http://identifiers.org/chebi/CHEBI:4178"/>
                  <rdf:li rdf:resource="http://identifiers.org/chebi/CHEBI:47952"/>
                  <rdf:li rdf:resource="http://identifiers.org/chebi/CHEBI:58720"/>
                  <rdf:li rdf:resource="http://identifiers.org/biocyc/META:D-Glucopyranuronate"/>
                  <rdf:li rdf:resource="http://identifiers.org/metanetx.chemical/MNXM241"/>
                  <rdf:li rdf:resource="http://identifiers.org/seed.compound/cpd00164"/>
                </rdf:Bag>
              </bqbiol:is>
            </rdf:Description>
          </rdf:RDF>
        </annotation>
      </species>
      <species metaid="M_gln__L_c" sboTerm="SBO:0000247" id="M_gln__L_c" name="L-Glutamine" compartment="C_c" hasOnlySubstanceUnits="true" fbc:charge="0" fbc:chemicalFormula="C5H10N2O3">
        <notes>
          <html xmlns="http://www.w3.org/1999/xhtml">
            <p>FORMULA: C5H10N2O3</p>
            <p>CHARGE: 0</p>
            <p>SBOTerm: SBO:0000247</p>
          </html>
        </notes>
        <annotation xmlns:sbml="http://www.sbml.org/sbml/level3/version1/core">
          <rdf:RDF xmlns:rdf="http://www.w3.org/1999/02/22-rdf-syntax-ns#" xmlns:dcterms="http://purl.org/dc/terms/" xmlns:vCard="http://www.w3.org/2001/vcard-rdf/3.0#" xmlns:vCard4="http://www.w3.org/2006/vcard/ns#" xmlns:bqbiol="http://biomodels.net/biology-qualifiers/" xmlns:bqmodel="http://biomodels.net/model-qualifiers/">
            <rdf:Description rdf:about="#M_gln__L_c">
              <bqbiol:is>
                <rdf:Bag>
                  <rdf:li rdf:resource="http://identifiers.org/reactome/R-ALL-113522"/>
                  <rdf:li rdf:resource="http://identifiers.org/reactome/R-ALL-212615"/>
                  <rdf:li rdf:resource="http://identifiers.org/reactome/R-ALL-29472"/>
                  <rdf:li rdf:resource="http://identifiers.org/kegg.compound/C00064"/>
                  <rdf:li rdf:resource="http://identifiers.org/kegg.compound/C00303"/>
                  <rdf:li rdf:resource="http://identifiers.org/chebi/CHEBI:13110"/>
                  <rdf:li rdf:resource="http://identifiers.org/chebi/CHEBI:18050"/>
                  <rdf:li rdf:resource="http://identifiers.org/chebi/CHEBI:21308"/>
                  <rdf:li rdf:resource="http://identifiers.org/chebi/CHEBI:24316"/>
                  <rdf:li rdf:resource="http://identifiers.org/chebi/CHEBI:28300"/>
                  <rdf:li rdf:resource="http://identifiers.org/chebi/CHEBI:32665"/>
                  <rdf:li rdf:resource="http://identifiers.org/chebi/CHEBI:32666"/>
                  <rdf:li rdf:resource="http://identifiers.org/chebi/CHEBI:32678"/>
                  <rdf:li rdf:resource="http://identifiers.org/chebi/CHEBI:32679"/>
                  <rdf:li rdf:resource="http://identifiers.org/chebi/CHEBI:42812"/>
                  <rdf:li rdf:resource="http://identifiers.org/chebi/CHEBI:42814"/>
                  <rdf:li rdf:resource="http://identifiers.org/chebi/CHEBI:42899"/>
                  <rdf:li rdf:resource="http://identifiers.org/chebi/CHEBI:42943"/>
                  <rdf:li rdf:resource="http://identifiers.org/chebi/CHEBI:5432"/>
                  <rdf:li rdf:resource="http://identifiers.org/chebi/CHEBI:58359"/>
                  <rdf:li rdf:resource="http://identifiers.org/chebi/CHEBI:6227"/>
                  <rdf:li rdf:resource="http://identifiers.org/kegg.drug/D00015"/>
                  <rdf:li rdf:resource="http://identifiers.org/hmdb/HMDB00641"/>
                  <rdf:li rdf:resource="http://identifiers.org/biocyc/META:GLN"/>
                  <rdf:li rdf:resource="http://identifiers.org/metanetx.chemical/MNXM37"/>
                  <rdf:li rdf:resource="https://identifiers.org/inchikey/ZDXPYRJPNDTMRX-VKHMYHEASA-N"/>
                  <rdf:li rdf:resource="http://identifiers.org/seed.compound/cpd00053"/>
                  <rdf:li rdf:resource="http://identifiers.org/seed.compound/cpd00253"/>
                </rdf:Bag>
              </bqbiol:is>
            </rdf:Description>
          </rdf:RDF>
        </annotation>
      </species>
      <species metaid="M_gln__L_e" sboTerm="SBO:0000247" id="M_gln__L_e" name="L-Glutamine" compartment="C_e" hasOnlySubstanceUnits="true" fbc:charge="0" fbc:chemicalFormula="C5H10N2O3">
        <notes>
          <html xmlns="http://www.w3.org/1999/xhtml">
            <p>FORMULA: C5H10N2O3</p>
            <p>CHARGE: 0</p>
            <p>SBOTerm: SBO:0000247</p>
          </html>
        </notes>
        <annotation xmlns:sbml="http://www.sbml.org/sbml/level3/version1/core">
          <rdf:RDF xmlns:rdf="http://www.w3.org/1999/02/22-rdf-syntax-ns#" xmlns:dcterms="http://purl.org/dc/terms/" xmlns:vCard="http://www.w3.org/2001/vcard-rdf/3.0#" xmlns:vCard4="http://www.w3.org/2006/vcard/ns#" xmlns:bqbiol="http://biomodels.net/biology-qualifiers/" xmlns:bqmodel="http://biomodels.net/model-qualifiers/">
            <rdf:Description rdf:about="#M_gln__L_e">
              <bqbiol:is>
                <rdf:Bag>
                  <rdf:li rdf:resource="http://identifiers.org/reactome/R-ALL-113522"/>
                  <rdf:li rdf:resource="http://identifiers.org/reactome/R-ALL-212615"/>
                  <rdf:li rdf:resource="http://identifiers.org/reactome/R-ALL-29472"/>
                  <rdf:li rdf:resource="http://identifiers.org/kegg.compound/C00064"/>
                  <rdf:li rdf:resource="http://identifiers.org/kegg.compound/C00303"/>
                  <rdf:li rdf:resource="http://identifiers.org/chebi/CHEBI:13110"/>
                  <rdf:li rdf:resource="http://identifiers.org/chebi/CHEBI:18050"/>
                  <rdf:li rdf:resource="http://identifiers.org/chebi/CHEBI:21308"/>
                  <rdf:li rdf:resource="http://identifiers.org/chebi/CHEBI:24316"/>
                  <rdf:li rdf:resource="http://identifiers.org/chebi/CHEBI:28300"/>
                  <rdf:li rdf:resource="http://identifiers.org/chebi/CHEBI:32665"/>
                  <rdf:li rdf:resource="http://identifiers.org/chebi/CHEBI:32666"/>
                  <rdf:li rdf:resource="http://identifiers.org/chebi/CHEBI:32678"/>
                  <rdf:li rdf:resource="http://identifiers.org/chebi/CHEBI:32679"/>
                  <rdf:li rdf:resource="http://identifiers.org/chebi/CHEBI:42812"/>
                  <rdf:li rdf:resource="http://identifiers.org/chebi/CHEBI:42814"/>
                  <rdf:li rdf:resource="http://identifiers.org/chebi/CHEBI:42899"/>
                  <rdf:li rdf:resource="http://identifiers.org/chebi/CHEBI:42943"/>
                  <rdf:li rdf:resource="http://identifiers.org/chebi/CHEBI:5432"/>
                  <rdf:li rdf:resource="http://identifiers.org/chebi/CHEBI:58359"/>
                  <rdf:li rdf:resource="http://identifiers.org/chebi/CHEBI:6227"/>
                  <rdf:li rdf:resource="http://identifiers.org/kegg.drug/D00015"/>
                  <rdf:li rdf:resource="http://identifiers.org/hmdb/HMDB00641"/>
                  <rdf:li rdf:resource="http://identifiers.org/biocyc/META:GLN"/>
                  <rdf:li rdf:resource="http://identifiers.org/metanetx.chemical/MNXM37"/>
                  <rdf:li rdf:resource="https://identifiers.org/inchikey/ZDXPYRJPNDTMRX-VKHMYHEASA-N"/>
                  <rdf:li rdf:resource="http://identifiers.org/seed.compound/cpd00053"/>
                  <rdf:li rdf:resource="http://identifiers.org/seed.compound/cpd00253"/>
                </rdf:Bag>
              </bqbiol:is>
            </rdf:Description>
          </rdf:RDF>
        </annotation>
      </species>
      <species metaid="M_gln__L_p" sboTerm="SBO:0000247" id="M_gln__L_p" name="L-Glutamine" compartment="C_p" hasOnlySubstanceUnits="true" fbc:charge="0" fbc:chemicalFormula="C5H10N2O3">
        <notes>
          <html xmlns="http://www.w3.org/1999/xhtml">
            <p>FORMULA: C5H10N2O3</p>
            <p>CHARGE: 0</p>
            <p>SBOTerm: SBO:0000247</p>
          </html>
        </notes>
        <annotation xmlns:sbml="http://www.sbml.org/sbml/level3/version1/core">
          <rdf:RDF xmlns:rdf="http://www.w3.org/1999/02/22-rdf-syntax-ns#" xmlns:dcterms="http://purl.org/dc/terms/" xmlns:vCard="http://www.w3.org/2001/vcard-rdf/3.0#" xmlns:vCard4="http://www.w3.org/2006/vcard/ns#" xmlns:bqbiol="http://biomodels.net/biology-qualifiers/" xmlns:bqmodel="http://biomodels.net/model-qualifiers/">
            <rdf:Description rdf:about="#M_gln__L_p">
              <bqbiol:is>
                <rdf:Bag>
                  <rdf:li rdf:resource="http://identifiers.org/reactome/R-ALL-113522"/>
                  <rdf:li rdf:resource="http://identifiers.org/reactome/R-ALL-212615"/>
                  <rdf:li rdf:resource="http://identifiers.org/reactome/R-ALL-29472"/>
                  <rdf:li rdf:resource="http://identifiers.org/kegg.compound/C00064"/>
                  <rdf:li rdf:resource="http://identifiers.org/kegg.compound/C00303"/>
                  <rdf:li rdf:resource="http://identifiers.org/chebi/CHEBI:13110"/>
                  <rdf:li rdf:resource="http://identifiers.org/chebi/CHEBI:18050"/>
                  <rdf:li rdf:resource="http://identifiers.org/chebi/CHEBI:21308"/>
                  <rdf:li rdf:resource="http://identifiers.org/chebi/CHEBI:24316"/>
                  <rdf:li rdf:resource="http://identifiers.org/chebi/CHEBI:28300"/>
                  <rdf:li rdf:resource="http://identifiers.org/chebi/CHEBI:32665"/>
                  <rdf:li rdf:resource="http://identifiers.org/chebi/CHEBI:32666"/>
                  <rdf:li rdf:resource="http://identifiers.org/chebi/CHEBI:32678"/>
                  <rdf:li rdf:resource="http://identifiers.org/chebi/CHEBI:32679"/>
                  <rdf:li rdf:resource="http://identifiers.org/chebi/CHEBI:42812"/>
                  <rdf:li rdf:resource="http://identifiers.org/chebi/CHEBI:42814"/>
                  <rdf:li rdf:resource="http://identifiers.org/chebi/CHEBI:42899"/>
                  <rdf:li rdf:resource="http://identifiers.org/chebi/CHEBI:42943"/>
                  <rdf:li rdf:resource="http://identifiers.org/chebi/CHEBI:5432"/>
                  <rdf:li rdf:resource="http://identifiers.org/chebi/CHEBI:58359"/>
                  <rdf:li rdf:resource="http://identifiers.org/chebi/CHEBI:6227"/>
                  <rdf:li rdf:resource="http://identifiers.org/kegg.drug/D00015"/>
                  <rdf:li rdf:resource="http://identifiers.org/hmdb/HMDB00641"/>
                  <rdf:li rdf:resource="http://identifiers.org/biocyc/META:GLN"/>
                  <rdf:li rdf:resource="http://identifiers.org/metanetx.chemical/MNXM37"/>
                  <rdf:li rdf:resource="https://identifiers.org/inchikey/ZDXPYRJPNDTMRX-VKHMYHEASA-N"/>
                  <rdf:li rdf:resource="http://identifiers.org/seed.compound/cpd00053"/>
                  <rdf:li rdf:resource="http://identifiers.org/seed.compound/cpd00253"/>
                </rdf:Bag>
              </bqbiol:is>
            </rdf:Description>
          </rdf:RDF>
        </annotation>
      </species>
      <species metaid="M_glu1sa_c" sboTerm="SBO:0000247" id="M_glu1sa_c" name="L-Glutamate 1-semialdehyde" compartment="C_c" hasOnlySubstanceUnits="true" fbc:charge="0" fbc:chemicalFormula="C5H9NO3">
        <notes>
          <html xmlns="http://www.w3.org/1999/xhtml">
            <p>FORMULA: C5H9NO3</p>
            <p>CHARGE: 0</p>
            <p>SBOTerm: SBO:0000247</p>
          </html>
        </notes>
        <annotation xmlns:sbml="http://www.sbml.org/sbml/level3/version1/core">
          <rdf:RDF xmlns:rdf="http://www.w3.org/1999/02/22-rdf-syntax-ns#" xmlns:dcterms="http://purl.org/dc/terms/" xmlns:vCard="http://www.w3.org/2001/vcard-rdf/3.0#" xmlns:vCard4="http://www.w3.org/2006/vcard/ns#" xmlns:bqbiol="http://biomodels.net/biology-qualifiers/" xmlns:bqmodel="http://biomodels.net/model-qualifiers/">
            <rdf:Description rdf:about="#M_glu1sa_c">
              <bqbiol:is>
                <rdf:Bag>
                  <rdf:li rdf:resource="http://identifiers.org/kegg.compound/C03741"/>
                  <rdf:li rdf:resource="http://identifiers.org/chebi/CHEBI:11022"/>
                  <rdf:li rdf:resource="http://identifiers.org/chebi/CHEBI:15757"/>
                  <rdf:li rdf:resource="http://identifiers.org/chebi/CHEBI:18756"/>
                  <rdf:li rdf:resource="http://identifiers.org/chebi/CHEBI:24312"/>
                  <rdf:li rdf:resource="http://identifiers.org/chebi/CHEBI:404"/>
                  <rdf:li rdf:resource="http://identifiers.org/chebi/CHEBI:42823"/>
                  <rdf:li rdf:resource="http://identifiers.org/chebi/CHEBI:42827"/>
                  <rdf:li rdf:resource="http://identifiers.org/chebi/CHEBI:57501"/>
                  <rdf:li rdf:resource="http://identifiers.org/biocyc/META:GLUTAMATE-1-SEMIALDEHYDE"/>
                  <rdf:li rdf:resource="http://identifiers.org/metanetx.chemical/MNXM1453"/>
                  <rdf:li rdf:resource="https://identifiers.org/inchikey/MPUUQNGXJSEWTF-BYPYZUCNSA-N"/>
                  <rdf:li rdf:resource="http://identifiers.org/seed.compound/cpd02345"/>
                </rdf:Bag>
              </bqbiol:is>
            </rdf:Description>
          </rdf:RDF>
        </annotation>
      </species>
      <species metaid="M_glu5p_c" sboTerm="SBO:0000247" id="M_glu5p_c" name="L-Glutamate 5-phosphate" compartment="C_c" hasOnlySubstanceUnits="true" fbc:charge="-2" fbc:chemicalFormula="C5H8NO7P">
        <notes>
          <html xmlns="http://www.w3.org/1999/xhtml">
            <p>FORMULA: C5H8NO7P</p>
            <p>CHARGE: -2</p>
            <p>SBOTerm: SBO:0000247</p>
          </html>
        </notes>
        <annotation xmlns:sbml="http://www.sbml.org/sbml/level3/version1/core">
          <rdf:RDF xmlns:rdf="http://www.w3.org/1999/02/22-rdf-syntax-ns#" xmlns:dcterms="http://purl.org/dc/terms/" xmlns:vCard="http://www.w3.org/2001/vcard-rdf/3.0#" xmlns:vCard4="http://www.w3.org/2006/vcard/ns#" xmlns:bqbiol="http://biomodels.net/biology-qualifiers/" xmlns:bqmodel="http://biomodels.net/model-qualifiers/">
            <rdf:Description rdf:about="#M_glu5p_c">
              <bqbiol:is>
                <rdf:Bag>
                  <rdf:li rdf:resource="http://identifiers.org/kegg.compound/C03287"/>
                  <rdf:li rdf:resource="http://identifiers.org/chebi/CHEBI:13108"/>
                  <rdf:li rdf:resource="http://identifiers.org/chebi/CHEBI:13113"/>
                  <rdf:li rdf:resource="http://identifiers.org/chebi/CHEBI:17798"/>
                  <rdf:li rdf:resource="http://identifiers.org/chebi/CHEBI:21312"/>
                  <rdf:li rdf:resource="http://identifiers.org/chebi/CHEBI:58274"/>
                  <rdf:li rdf:resource="http://identifiers.org/chebi/CHEBI:6230"/>
                  <rdf:li rdf:resource="http://identifiers.org/hmdb/HMDB01228"/>
                  <rdf:li rdf:resource="http://identifiers.org/biocyc/META:L-GLUTAMATE-5-P"/>
                  <rdf:li rdf:resource="http://identifiers.org/metanetx.chemical/MNXM1280"/>
                  <rdf:li rdf:resource="https://identifiers.org/inchikey/PJRXVIJAERNUIP-VKHMYHEASA-L"/>
                  <rdf:li rdf:resource="http://identifiers.org/seed.compound/cpd02097"/>
                </rdf:Bag>
              </bqbiol:is>
            </rdf:Description>
          </rdf:RDF>
        </annotation>
      </species>
      <species metaid="M_glu5sa_c" sboTerm="SBO:0000247" id="M_glu5sa_c" name="L-Glutamate 5-semialdehyde" compartment="C_c" hasOnlySubstanceUnits="true" fbc:charge="0" fbc:chemicalFormula="C5H9NO3">
        <notes>
          <html xmlns="http://www.w3.org/1999/xhtml">
            <p>FORMULA: C5H9NO3</p>
            <p>CHARGE: 0</p>
            <p>SBOTerm: SBO:0000247</p>
          </html>
        </notes>
        <annotation xmlns:sbml="http://www.sbml.org/sbml/level3/version1/core">
          <rdf:RDF xmlns:rdf="http://www.w3.org/1999/02/22-rdf-syntax-ns#" xmlns:dcterms="http://purl.org/dc/terms/" xmlns:vCard="http://www.w3.org/2001/vcard-rdf/3.0#" xmlns:vCard4="http://www.w3.org/2006/vcard/ns#" xmlns:bqbiol="http://biomodels.net/biology-qualifiers/" xmlns:bqmodel="http://biomodels.net/model-qualifiers/">
            <rdf:Description rdf:about="#M_glu5sa_c">
              <bqbiol:is>
                <rdf:Bag>
                  <rdf:li rdf:resource="http://identifiers.org/reactome/R-ALL-31339"/>
                  <rdf:li rdf:resource="http://identifiers.org/kegg.compound/C01165"/>
                  <rdf:li rdf:resource="http://identifiers.org/chebi/CHEBI:13109"/>
                  <rdf:li rdf:resource="http://identifiers.org/chebi/CHEBI:17232"/>
                  <rdf:li rdf:resource="http://identifiers.org/chebi/CHEBI:21302"/>
                  <rdf:li rdf:resource="http://identifiers.org/chebi/CHEBI:58066"/>
                  <rdf:li rdf:resource="http://identifiers.org/chebi/CHEBI:6225"/>
                  <rdf:li rdf:resource="http://identifiers.org/hmdb/HMDB02104"/>
                  <rdf:li rdf:resource="https://identifiers.org/inchikey/KABXUUFDPUOJMW-BYPYZUCNSA-N"/>
                  <rdf:li rdf:resource="http://identifiers.org/biocyc/META:L-GLUTAMATE_GAMMA-SEMIALDEHYDE"/>
                  <rdf:li rdf:resource="http://identifiers.org/metanetx.chemical/MNXM245"/>
                  <rdf:li rdf:resource="http://identifiers.org/seed.compound/cpd00858"/>
                </rdf:Bag>
              </bqbiol:is>
            </rdf:Description>
          </rdf:RDF>
        </annotation>
      </species>
      <species metaid="M_glu__D_c" sboTerm="SBO:0000247" id="M_glu__D_c" name="D-Glutamate" compartment="C_c" hasOnlySubstanceUnits="true" fbc:charge="-1" fbc:chemicalFormula="C5H8NO4">
        <notes>
          <html xmlns="http://www.w3.org/1999/xhtml">
            <p>FORMULA: C5H8NO4</p>
            <p>CHARGE: -1</p>
            <p>SBOTerm: SBO:0000247</p>
          </html>
        </notes>
        <annotation xmlns:sbml="http://www.sbml.org/sbml/level3/version1/core">
          <rdf:RDF xmlns:rdf="http://www.w3.org/1999/02/22-rdf-syntax-ns#" xmlns:dcterms="http://purl.org/dc/terms/" xmlns:vCard="http://www.w3.org/2001/vcard-rdf/3.0#" xmlns:vCard4="http://www.w3.org/2006/vcard/ns#" xmlns:bqbiol="http://biomodels.net/biology-qualifiers/" xmlns:bqmodel="http://biomodels.net/model-qualifiers/">
            <rdf:Description rdf:about="#M_glu__D_c">
              <bqbiol:is>
                <rdf:Bag>
                  <rdf:li rdf:resource="http://identifiers.org/kegg.compound/C00217"/>
                  <rdf:li rdf:resource="http://identifiers.org/chebi/CHEBI:12979"/>
                  <rdf:li rdf:resource="http://identifiers.org/chebi/CHEBI:15966"/>
                  <rdf:li rdf:resource="http://identifiers.org/chebi/CHEBI:21022"/>
                  <rdf:li rdf:resource="http://identifiers.org/chebi/CHEBI:21023"/>
                  <rdf:li rdf:resource="http://identifiers.org/chebi/CHEBI:29986"/>
                  <rdf:li rdf:resource="http://identifiers.org/chebi/CHEBI:29989"/>
                  <rdf:li rdf:resource="http://identifiers.org/chebi/CHEBI:4183"/>
                  <rdf:li rdf:resource="http://identifiers.org/hmdb/HMDB03339"/>
                  <rdf:li rdf:resource="http://identifiers.org/biocyc/META:D-GLT"/>
                  <rdf:li rdf:resource="http://identifiers.org/metanetx.chemical/MNXM331"/>
                  <rdf:li rdf:resource="https://identifiers.org/inchikey/WHUUTDBJXJRKMK-GSVOUGTGSA-M"/>
                  <rdf:li rdf:resource="http://identifiers.org/seed.compound/cpd00186"/>
                </rdf:Bag>
              </bqbiol:is>
            </rdf:Description>
          </rdf:RDF>
        </annotation>
      </species>
      <species metaid="M_glu__L_c" sboTerm="SBO:0000247" id="M_glu__L_c" name="L-Glutamate" compartment="C_c" hasOnlySubstanceUnits="true" fbc:charge="-1" fbc:chemicalFormula="C5H8NO4">
        <notes>
          <html xmlns="http://www.w3.org/1999/xhtml">
            <p>FORMULA: C5H8NO4</p>
            <p>CHARGE: -1</p>
            <p>SBOTerm: SBO:0000247</p>
          </html>
        </notes>
        <annotation xmlns:sbml="http://www.sbml.org/sbml/level3/version1/core">
          <rdf:RDF xmlns:rdf="http://www.w3.org/1999/02/22-rdf-syntax-ns#" xmlns:dcterms="http://purl.org/dc/terms/" xmlns:vCard="http://www.w3.org/2001/vcard-rdf/3.0#" xmlns:vCard4="http://www.w3.org/2006/vcard/ns#" xmlns:bqbiol="http://biomodels.net/biology-qualifiers/" xmlns:bqmodel="http://biomodels.net/model-qualifiers/">
            <rdf:Description rdf:about="#M_glu__L_c">
              <bqbiol:is>
                <rdf:Bag>
                  <rdf:li rdf:resource="http://identifiers.org/reactome/R-ALL-113552"/>
                  <rdf:li rdf:resource="http://identifiers.org/reactome/R-ALL-210382"/>
                  <rdf:li rdf:resource="http://identifiers.org/reactome/R-ALL-29404"/>
                  <rdf:li rdf:resource="http://identifiers.org/reactome/R-ALL-428614"/>
                  <rdf:li rdf:resource="http://identifiers.org/kegg.compound/C00025"/>
                  <rdf:li rdf:resource="http://identifiers.org/kegg.compound/C00302"/>
                  <rdf:li rdf:resource="http://identifiers.org/chebi/CHEBI:13107"/>
                  <rdf:li rdf:resource="http://identifiers.org/chebi/CHEBI:14321"/>
                  <rdf:li rdf:resource="http://identifiers.org/chebi/CHEBI:16015"/>
                  <rdf:li rdf:resource="http://identifiers.org/chebi/CHEBI:18237"/>
                  <rdf:li rdf:resource="http://identifiers.org/chebi/CHEBI:21301"/>
                  <rdf:li rdf:resource="http://identifiers.org/chebi/CHEBI:21304"/>
                  <rdf:li rdf:resource="http://identifiers.org/chebi/CHEBI:24314"/>
                  <rdf:li rdf:resource="http://identifiers.org/chebi/CHEBI:29985"/>
                  <rdf:li rdf:resource="http://identifiers.org/chebi/CHEBI:29987"/>
                  <rdf:li rdf:resource="http://identifiers.org/chebi/CHEBI:29988"/>
                  <rdf:li rdf:resource="http://identifiers.org/chebi/CHEBI:42825"/>
                  <rdf:li rdf:resource="http://identifiers.org/chebi/CHEBI:5431"/>
                  <rdf:li rdf:resource="http://identifiers.org/chebi/CHEBI:6224"/>
                  <rdf:li rdf:resource="http://identifiers.org/chebi/CHEBI:76051"/>
                  <rdf:li rdf:resource="http://identifiers.org/kegg.drug/D00007"/>
                  <rdf:li rdf:resource="http://identifiers.org/kegg.drug/D04341"/>
                  <rdf:li rdf:resource="http://identifiers.org/hmdb/HMDB00148"/>
                  <rdf:li rdf:resource="http://identifiers.org/hmdb/HMDB60475"/>
                  <rdf:li rdf:resource="http://identifiers.org/biocyc/META:GLT"/>
                  <rdf:li rdf:resource="http://identifiers.org/biocyc/META:Glutamates"/>
                  <rdf:li rdf:resource="http://identifiers.org/metanetx.chemical/MNXM89557"/>
                  <rdf:li rdf:resource="https://identifiers.org/inchikey/WHUUTDBJXJRKMK-VKHMYHEASA-M"/>
                  <rdf:li rdf:resource="http://identifiers.org/seed.compound/cpd00023"/>
                  <rdf:li rdf:resource="http://identifiers.org/seed.compound/cpd19002"/>
                  <rdf:li rdf:resource="http://identifiers.org/seed.compound/cpd27177"/>
                </rdf:Bag>
              </bqbiol:is>
            </rdf:Description>
          </rdf:RDF>
        </annotation>
      </species>
      <species metaid="M_glu__L_e" sboTerm="SBO:0000247" id="M_glu__L_e" name="L-Glutamate" compartment="C_e" hasOnlySubstanceUnits="true" fbc:charge="-1" fbc:chemicalFormula="C5H8NO4">
        <notes>
          <html xmlns="http://www.w3.org/1999/xhtml">
            <p>FORMULA: C5H8NO4</p>
            <p>CHARGE: -1</p>
            <p>SBOTerm: SBO:0000247</p>
          </html>
        </notes>
        <annotation xmlns:sbml="http://www.sbml.org/sbml/level3/version1/core">
          <rdf:RDF xmlns:rdf="http://www.w3.org/1999/02/22-rdf-syntax-ns#" xmlns:dcterms="http://purl.org/dc/terms/" xmlns:vCard="http://www.w3.org/2001/vcard-rdf/3.0#" xmlns:vCard4="http://www.w3.org/2006/vcard/ns#" xmlns:bqbiol="http://biomodels.net/biology-qualifiers/" xmlns:bqmodel="http://biomodels.net/model-qualifiers/">
            <rdf:Description rdf:about="#M_glu__L_e">
              <bqbiol:is>
                <rdf:Bag>
                  <rdf:li rdf:resource="http://identifiers.org/reactome/R-ALL-113552"/>
                  <rdf:li rdf:resource="http://identifiers.org/reactome/R-ALL-210382"/>
                  <rdf:li rdf:resource="http://identifiers.org/reactome/R-ALL-29404"/>
                  <rdf:li rdf:resource="http://identifiers.org/reactome/R-ALL-428614"/>
                  <rdf:li rdf:resource="http://identifiers.org/kegg.compound/C00025"/>
                  <rdf:li rdf:resource="http://identifiers.org/kegg.compound/C00302"/>
                  <rdf:li rdf:resource="http://identifiers.org/chebi/CHEBI:13107"/>
                  <rdf:li rdf:resource="http://identifiers.org/chebi/CHEBI:14321"/>
                  <rdf:li rdf:resource="http://identifiers.org/chebi/CHEBI:16015"/>
                  <rdf:li rdf:resource="http://identifiers.org/chebi/CHEBI:18237"/>
                  <rdf:li rdf:resource="http://identifiers.org/chebi/CHEBI:21301"/>
                  <rdf:li rdf:resource="http://identifiers.org/chebi/CHEBI:21304"/>
                  <rdf:li rdf:resource="http://identifiers.org/chebi/CHEBI:24314"/>
                  <rdf:li rdf:resource="http://identifiers.org/chebi/CHEBI:29985"/>
                  <rdf:li rdf:resource="http://identifiers.org/chebi/CHEBI:29987"/>
                  <rdf:li rdf:resource="http://identifiers.org/chebi/CHEBI:29988"/>
                  <rdf:li rdf:resource="http://identifiers.org/chebi/CHEBI:42825"/>
                  <rdf:li rdf:resource="http://identifiers.org/chebi/CHEBI:5431"/>
                  <rdf:li rdf:resource="http://identifiers.org/chebi/CHEBI:6224"/>
                  <rdf:li rdf:resource="http://identifiers.org/chebi/CHEBI:76051"/>
                  <rdf:li rdf:resource="http://identifiers.org/kegg.drug/D00007"/>
                  <rdf:li rdf:resource="http://identifiers.org/kegg.drug/D04341"/>
                  <rdf:li rdf:resource="http://identifiers.org/hmdb/HMDB00148"/>
                  <rdf:li rdf:resource="http://identifiers.org/hmdb/HMDB60475"/>
                  <rdf:li rdf:resource="http://identifiers.org/biocyc/META:GLT"/>
                  <rdf:li rdf:resource="http://identifiers.org/biocyc/META:Glutamates"/>
                  <rdf:li rdf:resource="http://identifiers.org/metanetx.chemical/MNXM89557"/>
                  <rdf:li rdf:resource="https://identifiers.org/inchikey/WHUUTDBJXJRKMK-VKHMYHEASA-M"/>
                  <rdf:li rdf:resource="http://identifiers.org/seed.compound/cpd00023"/>
                  <rdf:li rdf:resource="http://identifiers.org/seed.compound/cpd19002"/>
                  <rdf:li rdf:resource="http://identifiers.org/seed.compound/cpd27177"/>
                </rdf:Bag>
              </bqbiol:is>
            </rdf:Description>
          </rdf:RDF>
        </annotation>
      </species>
      <species metaid="M_glu__L_p" sboTerm="SBO:0000247" id="M_glu__L_p" name="L-Glutamate" compartment="C_p" hasOnlySubstanceUnits="true" fbc:charge="-1" fbc:chemicalFormula="C5H8NO4">
        <notes>
          <html xmlns="http://www.w3.org/1999/xhtml">
            <p>FORMULA: C5H8NO4</p>
            <p>CHARGE: -1</p>
            <p>SBOTerm: SBO:0000247</p>
          </html>
        </notes>
        <annotation xmlns:sbml="http://www.sbml.org/sbml/level3/version1/core">
          <rdf:RDF xmlns:rdf="http://www.w3.org/1999/02/22-rdf-syntax-ns#" xmlns:dcterms="http://purl.org/dc/terms/" xmlns:vCard="http://www.w3.org/2001/vcard-rdf/3.0#" xmlns:vCard4="http://www.w3.org/2006/vcard/ns#" xmlns:bqbiol="http://biomodels.net/biology-qualifiers/" xmlns:bqmodel="http://biomodels.net/model-qualifiers/">
            <rdf:Description rdf:about="#M_glu__L_p">
              <bqbiol:is>
                <rdf:Bag>
                  <rdf:li rdf:resource="http://identifiers.org/reactome/R-ALL-113552"/>
                  <rdf:li rdf:resource="http://identifiers.org/reactome/R-ALL-210382"/>
                  <rdf:li rdf:resource="http://identifiers.org/reactome/R-ALL-29404"/>
                  <rdf:li rdf:resource="http://identifiers.org/reactome/R-ALL-428614"/>
                  <rdf:li rdf:resource="http://identifiers.org/kegg.compound/C00025"/>
                  <rdf:li rdf:resource="http://identifiers.org/kegg.compound/C00302"/>
                  <rdf:li rdf:resource="http://identifiers.org/chebi/CHEBI:13107"/>
                  <rdf:li rdf:resource="http://identifiers.org/chebi/CHEBI:14321"/>
                  <rdf:li rdf:resource="http://identifiers.org/chebi/CHEBI:16015"/>
                  <rdf:li rdf:resource="http://identifiers.org/chebi/CHEBI:18237"/>
                  <rdf:li rdf:resource="http://identifiers.org/chebi/CHEBI:21301"/>
                  <rdf:li rdf:resource="http://identifiers.org/chebi/CHEBI:21304"/>
                  <rdf:li rdf:resource="http://identifiers.org/chebi/CHEBI:24314"/>
                  <rdf:li rdf:resource="http://identifiers.org/chebi/CHEBI:29985"/>
                  <rdf:li rdf:resource="http://identifiers.org/chebi/CHEBI:29987"/>
                  <rdf:li rdf:resource="http://identifiers.org/chebi/CHEBI:29988"/>
                  <rdf:li rdf:resource="http://identifiers.org/chebi/CHEBI:42825"/>
                  <rdf:li rdf:resource="http://identifiers.org/chebi/CHEBI:5431"/>
                  <rdf:li rdf:resource="http://identifiers.org/chebi/CHEBI:6224"/>
                  <rdf:li rdf:resource="http://identifiers.org/chebi/CHEBI:76051"/>
                  <rdf:li rdf:resource="http://identifiers.org/kegg.drug/D00007"/>
                  <rdf:li rdf:resource="http://identifiers.org/kegg.drug/D04341"/>
                  <rdf:li rdf:resource="http://identifiers.org/hmdb/HMDB00148"/>
                  <rdf:li rdf:resource="http://identifiers.org/hmdb/HMDB60475"/>
                  <rdf:li rdf:resource="http://identifiers.org/biocyc/META:GLT"/>
                  <rdf:li rdf:resource="http://identifiers.org/biocyc/META:Glutamates"/>
                  <rdf:li rdf:resource="http://identifiers.org/metanetx.chemical/MNXM89557"/>
                  <rdf:li rdf:resource="https://identifiers.org/inchikey/WHUUTDBJXJRKMK-VKHMYHEASA-M"/>
                  <rdf:li rdf:resource="http://identifiers.org/seed.compound/cpd00023"/>
                  <rdf:li rdf:resource="http://identifiers.org/seed.compound/cpd19002"/>
                  <rdf:li rdf:resource="http://identifiers.org/seed.compound/cpd27177"/>
                </rdf:Bag>
              </bqbiol:is>
            </rdf:Description>
          </rdf:RDF>
        </annotation>
      </species>
      <species metaid="M_glutrna_c" sboTerm="SBO:0000247" id="M_glutrna_c" name="L-Glutamyl-tRNA(Glu)" compartment="C_c" hasOnlySubstanceUnits="true" fbc:charge="0" fbc:chemicalFormula="C33H41N12O24P3">
        <notes>
          <html xmlns="http://www.w3.org/1999/xhtml">
            <p>FORMULA: C33H41N12O24P3</p>
            <p>CHARGE: 0</p>
            <p>SBOTerm: SBO:0000247</p>
          </html>
        </notes>
        <annotation xmlns:sbml="http://www.sbml.org/sbml/level3/version1/core">
          <rdf:RDF xmlns:rdf="http://www.w3.org/1999/02/22-rdf-syntax-ns#" xmlns:dcterms="http://purl.org/dc/terms/" xmlns:vCard="http://www.w3.org/2001/vcard-rdf/3.0#" xmlns:vCard4="http://www.w3.org/2006/vcard/ns#" xmlns:bqbiol="http://biomodels.net/biology-qualifiers/" xmlns:bqmodel="http://biomodels.net/model-qualifiers/">
            <rdf:Description rdf:about="#M_glutrna_c">
              <bqbiol:is>
                <rdf:Bag>
                  <rdf:li rdf:resource="http://identifiers.org/reactome/R-ALL-379744"/>
                  <rdf:li rdf:resource="http://identifiers.org/reactome/R-ALL-379751"/>
                  <rdf:li rdf:resource="http://identifiers.org/kegg.compound/C02987"/>
                  <rdf:li rdf:resource="http://identifiers.org/chebi/CHEBI:13114"/>
                  <rdf:li rdf:resource="http://identifiers.org/chebi/CHEBI:29157"/>
                  <rdf:li rdf:resource="http://identifiers.org/chebi/CHEBI:6232"/>
                  <rdf:li rdf:resource="http://identifiers.org/metanetx.chemical/MNXM89752"/>
                  <rdf:li rdf:resource="http://identifiers.org/seed.compound/cpd12227"/>
                </rdf:Bag>
              </bqbiol:is>
            </rdf:Description>
          </rdf:RDF>
        </annotation>
      </species>
      <species metaid="M_glx_c" sboTerm="SBO:0000247" id="M_glx_c" name="Glyoxylate" compartment="C_c" hasOnlySubstanceUnits="true" fbc:charge="-1" fbc:chemicalFormula="C2HO3">
        <notes>
          <html xmlns="http://www.w3.org/1999/xhtml">
            <p>FORMULA: C2HO3</p>
            <p>CHARGE: -1</p>
            <p>SBOTerm: SBO:0000247</p>
          </html>
        </notes>
        <annotation xmlns:sbml="http://www.sbml.org/sbml/level3/version1/core">
          <rdf:RDF xmlns:rdf="http://www.w3.org/1999/02/22-rdf-syntax-ns#" xmlns:dcterms="http://purl.org/dc/terms/" xmlns:vCard="http://www.w3.org/2001/vcard-rdf/3.0#" xmlns:vCard4="http://www.w3.org/2006/vcard/ns#" xmlns:bqbiol="http://biomodels.net/biology-qualifiers/" xmlns:bqmodel="http://biomodels.net/model-qualifiers/">
            <rdf:Description rdf:about="#M_glx_c">
              <bqbiol:is>
                <rdf:Bag>
                  <rdf:li rdf:resource="http://identifiers.org/reactome/R-ALL-389678"/>
                  <rdf:li rdf:resource="http://identifiers.org/reactome/R-ALL-904849"/>
                  <rdf:li rdf:resource="http://identifiers.org/kegg.compound/C00048"/>
                  <rdf:li rdf:resource="http://identifiers.org/chebi/CHEBI:14368"/>
                  <rdf:li rdf:resource="http://identifiers.org/chebi/CHEBI:16891"/>
                  <rdf:li rdf:resource="http://identifiers.org/chebi/CHEBI:24420"/>
                  <rdf:li rdf:resource="http://identifiers.org/chebi/CHEBI:24421"/>
                  <rdf:li rdf:resource="http://identifiers.org/chebi/CHEBI:35977"/>
                  <rdf:li rdf:resource="http://identifiers.org/chebi/CHEBI:36655"/>
                  <rdf:li rdf:resource="http://identifiers.org/chebi/CHEBI:42767"/>
                  <rdf:li rdf:resource="http://identifiers.org/chebi/CHEBI:5509"/>
                  <rdf:li rdf:resource="https://identifiers.org/inchikey/HHLFWLYXYJOTON-UHFFFAOYSA-M"/>
                  <rdf:li rdf:resource="http://identifiers.org/hmdb/HMDB00119"/>
                  <rdf:li rdf:resource="http://identifiers.org/biocyc/META:GLYOX"/>
                  <rdf:li rdf:resource="http://identifiers.org/metanetx.chemical/MNXM69"/>
                  <rdf:li rdf:resource="http://identifiers.org/seed.compound/cpd00040"/>
                </rdf:Bag>
              </bqbiol:is>
            </rdf:Description>
          </rdf:RDF>
        </annotation>
      </species>
      <species metaid="M_gly_asn__L_c" sboTerm="SBO:0000247" id="M_gly_asn__L_c" name="Gly asn L C6H11N3O4" compartment="C_c" hasOnlySubstanceUnits="true" fbc:chemicalFormula="C6H11N3O4">
        <notes>
          <html xmlns="http://www.w3.org/1999/xhtml">
            <p>FORMULA: C6H11N3O4</p>
            <p>SBOTerm: SBO:0000247</p>
          </html>
        </notes>
        <annotation xmlns:sbml="http://www.sbml.org/sbml/level3/version1/core">
          <rdf:RDF xmlns:rdf="http://www.w3.org/1999/02/22-rdf-syntax-ns#" xmlns:dcterms="http://purl.org/dc/terms/" xmlns:vCard="http://www.w3.org/2001/vcard-rdf/3.0#" xmlns:vCard4="http://www.w3.org/2006/vcard/ns#" xmlns:bqbiol="http://biomodels.net/biology-qualifiers/" xmlns:bqmodel="http://biomodels.net/model-qualifiers/">
            <rdf:Description rdf:about="#M_gly_asn__L_c">
              <bqbiol:is>
                <rdf:Bag>
                  <rdf:li rdf:resource="http://identifiers.org/metanetx.chemical/MNXM8664"/>
                  <rdf:li rdf:resource="http://identifiers.org/seed.compound/cpd11581"/>
                </rdf:Bag>
              </bqbiol:is>
            </rdf:Description>
          </rdf:RDF>
        </annotation>
      </species>
      <species metaid="M_gly_asn__L_e" sboTerm="SBO:0000247" id="M_gly_asn__L_e" name="Gly asn L C6H11N3O4" compartment="C_e" hasOnlySubstanceUnits="true" fbc:chemicalFormula="C6H11N3O4">
        <notes>
          <html xmlns="http://www.w3.org/1999/xhtml">
            <p>FORMULA: C6H11N3O4</p>
            <p>SBOTerm: SBO:0000247</p>
          </html>
        </notes>
        <annotation xmlns:sbml="http://www.sbml.org/sbml/level3/version1/core">
          <rdf:RDF xmlns:rdf="http://www.w3.org/1999/02/22-rdf-syntax-ns#" xmlns:dcterms="http://purl.org/dc/terms/" xmlns:vCard="http://www.w3.org/2001/vcard-rdf/3.0#" xmlns:vCard4="http://www.w3.org/2006/vcard/ns#" xmlns:bqbiol="http://biomodels.net/biology-qualifiers/" xmlns:bqmodel="http://biomodels.net/model-qualifiers/">
            <rdf:Description rdf:about="#M_gly_asn__L_e">
              <bqbiol:is>
                <rdf:Bag>
                  <rdf:li rdf:resource="http://identifiers.org/metanetx.chemical/MNXM8664"/>
                  <rdf:li rdf:resource="http://identifiers.org/seed.compound/cpd11581"/>
                </rdf:Bag>
              </bqbiol:is>
            </rdf:Description>
          </rdf:RDF>
        </annotation>
      </species>
      <species metaid="M_gly_asp__L_c" sboTerm="SBO:0000247" id="M_gly_asp__L_c" name="Gly asp L C6H9N2O5" compartment="C_c" hasOnlySubstanceUnits="true" fbc:chemicalFormula="C6H9N2O5">
        <notes>
          <html xmlns="http://www.w3.org/1999/xhtml">
            <p>FORMULA: C6H9N2O5</p>
            <p>SBOTerm: SBO:0000247</p>
          </html>
        </notes>
        <annotation xmlns:sbml="http://www.sbml.org/sbml/level3/version1/core">
          <rdf:RDF xmlns:rdf="http://www.w3.org/1999/02/22-rdf-syntax-ns#" xmlns:dcterms="http://purl.org/dc/terms/" xmlns:vCard="http://www.w3.org/2001/vcard-rdf/3.0#" xmlns:vCard4="http://www.w3.org/2006/vcard/ns#" xmlns:bqbiol="http://biomodels.net/biology-qualifiers/" xmlns:bqmodel="http://biomodels.net/model-qualifiers/">
            <rdf:Description rdf:about="#M_gly_asp__L_c">
              <bqbiol:is>
                <rdf:Bag>
                  <rdf:li rdf:resource="http://identifiers.org/chebi/CHEBI:73804"/>
                  <rdf:li rdf:resource="http://identifiers.org/hmdb/HMDB28837"/>
                  <rdf:li rdf:resource="http://identifiers.org/biocyc/META:CPD-13406"/>
                  <rdf:li rdf:resource="http://identifiers.org/metanetx.chemical/MNXM722983"/>
                  <rdf:li rdf:resource="https://identifiers.org/inchikey/SCCPDJAQCXWPTF-VKHMYHEASA-M"/>
                  <rdf:li rdf:resource="http://identifiers.org/seed.compound/cpd11589"/>
                  <rdf:li rdf:resource="http://identifiers.org/seed.compound/cpd30701"/>
                </rdf:Bag>
              </bqbiol:is>
            </rdf:Description>
          </rdf:RDF>
        </annotation>
      </species>
      <species metaid="M_gly_asp__L_e" sboTerm="SBO:0000247" id="M_gly_asp__L_e" name="Gly asp L C6H9N2O5" compartment="C_e" hasOnlySubstanceUnits="true" fbc:chemicalFormula="C6H9N2O5">
        <notes>
          <html xmlns="http://www.w3.org/1999/xhtml">
            <p>FORMULA: C6H9N2O5</p>
            <p>SBOTerm: SBO:0000247</p>
          </html>
        </notes>
        <annotation xmlns:sbml="http://www.sbml.org/sbml/level3/version1/core">
          <rdf:RDF xmlns:rdf="http://www.w3.org/1999/02/22-rdf-syntax-ns#" xmlns:dcterms="http://purl.org/dc/terms/" xmlns:vCard="http://www.w3.org/2001/vcard-rdf/3.0#" xmlns:vCard4="http://www.w3.org/2006/vcard/ns#" xmlns:bqbiol="http://biomodels.net/biology-qualifiers/" xmlns:bqmodel="http://biomodels.net/model-qualifiers/">
            <rdf:Description rdf:about="#M_gly_asp__L_e">
              <bqbiol:is>
                <rdf:Bag>
                  <rdf:li rdf:resource="http://identifiers.org/chebi/CHEBI:73804"/>
                  <rdf:li rdf:resource="http://identifiers.org/hmdb/HMDB28837"/>
                  <rdf:li rdf:resource="http://identifiers.org/biocyc/META:CPD-13406"/>
                  <rdf:li rdf:resource="http://identifiers.org/metanetx.chemical/MNXM722983"/>
                  <rdf:li rdf:resource="https://identifiers.org/inchikey/SCCPDJAQCXWPTF-VKHMYHEASA-M"/>
                  <rdf:li rdf:resource="http://identifiers.org/seed.compound/cpd11589"/>
                  <rdf:li rdf:resource="http://identifiers.org/seed.compound/cpd30701"/>
                </rdf:Bag>
              </bqbiol:is>
            </rdf:Description>
          </rdf:RDF>
        </annotation>
      </species>
      <species metaid="M_gly_c" sboTerm="SBO:0000247" id="M_gly_c" name="Glycine" compartment="C_c" hasOnlySubstanceUnits="true" fbc:charge="0" fbc:chemicalFormula="C2H5NO2">
        <notes>
          <html xmlns="http://www.w3.org/1999/xhtml">
            <p>FORMULA: C2H5NO2</p>
            <p>CHARGE: 0</p>
            <p>SBOTerm: SBO:0000247</p>
          </html>
        </notes>
        <annotation xmlns:sbml="http://www.sbml.org/sbml/level3/version1/core">
          <rdf:RDF xmlns:rdf="http://www.w3.org/1999/02/22-rdf-syntax-ns#" xmlns:dcterms="http://purl.org/dc/terms/" xmlns:vCard="http://www.w3.org/2001/vcard-rdf/3.0#" xmlns:vCard4="http://www.w3.org/2006/vcard/ns#" xmlns:bqbiol="http://biomodels.net/biology-qualifiers/" xmlns:bqmodel="http://biomodels.net/model-qualifiers/">
            <rdf:Description rdf:about="#M_gly_c">
              <bqbiol:is>
                <rdf:Bag>
                  <rdf:li rdf:resource="http://identifiers.org/reactome/R-ALL-113545"/>
                  <rdf:li rdf:resource="http://identifiers.org/reactome/R-ALL-159549"/>
                  <rdf:li rdf:resource="http://identifiers.org/reactome/R-ALL-193446"/>
                  <rdf:li rdf:resource="http://identifiers.org/reactome/R-ALL-266029"/>
                  <rdf:li rdf:resource="http://identifiers.org/reactome/R-ALL-29424"/>
                  <rdf:li rdf:resource="http://identifiers.org/kegg.compound/C00037"/>
                  <rdf:li rdf:resource="http://identifiers.org/chebi/CHEBI:10792"/>
                  <rdf:li rdf:resource="http://identifiers.org/chebi/CHEBI:14344"/>
                  <rdf:li rdf:resource="http://identifiers.org/chebi/CHEBI:15428"/>
                  <rdf:li rdf:resource="http://identifiers.org/chebi/CHEBI:24368"/>
                  <rdf:li rdf:resource="http://identifiers.org/chebi/CHEBI:32507"/>
                  <rdf:li rdf:resource="http://identifiers.org/chebi/CHEBI:32508"/>
                  <rdf:li rdf:resource="http://identifiers.org/chebi/CHEBI:42964"/>
                  <rdf:li rdf:resource="http://identifiers.org/chebi/CHEBI:5460"/>
                  <rdf:li rdf:resource="http://identifiers.org/chebi/CHEBI:57305"/>
                  <rdf:li rdf:resource="http://identifiers.org/kegg.drug/D00011"/>
                  <rdf:li rdf:resource="https://identifiers.org/inchikey/DHMQDGOQFOQNFH-UHFFFAOYSA-N"/>
                  <rdf:li rdf:resource="http://identifiers.org/hmdb/HMDB00123"/>
                  <rdf:li rdf:resource="http://identifiers.org/biocyc/META:GLY"/>
                  <rdf:li rdf:resource="http://identifiers.org/metanetx.chemical/MNXM29"/>
                  <rdf:li rdf:resource="http://identifiers.org/seed.compound/cpd00033"/>
                </rdf:Bag>
              </bqbiol:is>
            </rdf:Description>
          </rdf:RDF>
        </annotation>
      </species>
      <species metaid="M_gly_cys_c" sboTerm="SBO:0000247" id="M_gly_cys_c" name="Gly-Cys" compartment="C_c" hasOnlySubstanceUnits="true" fbc:chemicalFormula="C5H11N2O3S">
        <notes>
          <html xmlns="http://www.w3.org/1999/xhtml">
            <p>FORMULA: C5H11N2O3S</p>
            <p>SBOTerm: SBO:0000247</p>
            <p>CHARGE: 1.0</p>
          </html>
        </notes>
        <sbml:annotation xmlns:sbml="http://www.sbml.org/sbml/level3/version1/core">
          <rdf:RDF xmlns:rdf="http://www.w3.org/1999/02/22-rdf-syntax-ns#">
            <rdf:Description rdf:about="#M_gly_cys_c">
              <bqbiol:is xmlns:bqbiol="http://biomodels.net/biology-qualifiers/">
                <rdf:Bag/>
              </bqbiol:is>
            </rdf:Description>
          </rdf:RDF>
        </sbml:annotation>
      </species>
      <species metaid="M_gly_cys_e" sboTerm="SBO:0000247" id="M_gly_cys_e" name="Gly-Cys" compartment="C_e" hasOnlySubstanceUnits="true" fbc:chemicalFormula="C5H10N2O3S">
        <notes>
          <html xmlns="http://www.w3.org/1999/xhtml">
            <p>FORMULA: C5H10N2O3S</p>
            <p>SBOTerm: SBO:0000247</p>
            <p>CHARGE: 1.0</p>
          </html>
        </notes>
        <sbml:annotation xmlns:sbml="http://www.sbml.org/sbml/level3/version1/core">
          <rdf:RDF xmlns:rdf="http://www.w3.org/1999/02/22-rdf-syntax-ns#">
            <rdf:Description rdf:about="#M_gly_cys_e">
              <bqbiol:is xmlns:bqbiol="http://biomodels.net/biology-qualifiers/">
                <rdf:Bag/>
              </bqbiol:is>
            </rdf:Description>
          </rdf:RDF>
        </sbml:annotation>
      </species>
      <species metaid="M_gly_e" sboTerm="SBO:0000247" id="M_gly_e" name="Glycine" compartment="C_e" hasOnlySubstanceUnits="true" fbc:charge="0" fbc:chemicalFormula="C2H5NO2">
        <notes>
          <html xmlns="http://www.w3.org/1999/xhtml">
            <p>FORMULA: C2H5NO2</p>
            <p>CHARGE: 0</p>
            <p>SBOTerm: SBO:0000247</p>
          </html>
        </notes>
        <annotation xmlns:sbml="http://www.sbml.org/sbml/level3/version1/core">
          <rdf:RDF xmlns:rdf="http://www.w3.org/1999/02/22-rdf-syntax-ns#" xmlns:dcterms="http://purl.org/dc/terms/" xmlns:vCard="http://www.w3.org/2001/vcard-rdf/3.0#" xmlns:vCard4="http://www.w3.org/2006/vcard/ns#" xmlns:bqbiol="http://biomodels.net/biology-qualifiers/" xmlns:bqmodel="http://biomodels.net/model-qualifiers/">
            <rdf:Description rdf:about="#M_gly_e">
              <bqbiol:is>
                <rdf:Bag>
                  <rdf:li rdf:resource="http://identifiers.org/reactome/R-ALL-113545"/>
                  <rdf:li rdf:resource="http://identifiers.org/reactome/R-ALL-159549"/>
                  <rdf:li rdf:resource="http://identifiers.org/reactome/R-ALL-193446"/>
                  <rdf:li rdf:resource="http://identifiers.org/reactome/R-ALL-266029"/>
                  <rdf:li rdf:resource="http://identifiers.org/reactome/R-ALL-29424"/>
                  <rdf:li rdf:resource="http://identifiers.org/kegg.compound/C00037"/>
                  <rdf:li rdf:resource="http://identifiers.org/chebi/CHEBI:10792"/>
                  <rdf:li rdf:resource="http://identifiers.org/chebi/CHEBI:14344"/>
                  <rdf:li rdf:resource="http://identifiers.org/chebi/CHEBI:15428"/>
                  <rdf:li rdf:resource="http://identifiers.org/chebi/CHEBI:24368"/>
                  <rdf:li rdf:resource="http://identifiers.org/chebi/CHEBI:32507"/>
                  <rdf:li rdf:resource="http://identifiers.org/chebi/CHEBI:32508"/>
                  <rdf:li rdf:resource="http://identifiers.org/chebi/CHEBI:42964"/>
                  <rdf:li rdf:resource="http://identifiers.org/chebi/CHEBI:5460"/>
                  <rdf:li rdf:resource="http://identifiers.org/chebi/CHEBI:57305"/>
                  <rdf:li rdf:resource="http://identifiers.org/kegg.drug/D00011"/>
                  <rdf:li rdf:resource="https://identifiers.org/inchikey/DHMQDGOQFOQNFH-UHFFFAOYSA-N"/>
                  <rdf:li rdf:resource="http://identifiers.org/hmdb/HMDB00123"/>
                  <rdf:li rdf:resource="http://identifiers.org/biocyc/META:GLY"/>
                  <rdf:li rdf:resource="http://identifiers.org/metanetx.chemical/MNXM29"/>
                  <rdf:li rdf:resource="http://identifiers.org/seed.compound/cpd00033"/>
                </rdf:Bag>
              </bqbiol:is>
            </rdf:Description>
          </rdf:RDF>
        </annotation>
      </species>
      <species metaid="M_gly_gln_c" sboTerm="SBO:0000247" id="M_gly_gln_c" name="Gly-Gln" compartment="C_c" hasOnlySubstanceUnits="true" fbc:chemicalFormula="C7H13N3O4">
        <notes>
          <html xmlns="http://www.w3.org/1999/xhtml">
            <p>FORMULA: C7H13N3O4</p>
            <p>SBOTerm: SBO:0000247</p>
          </html>
        </notes>
        <sbml:annotation xmlns:sbml="http://www.sbml.org/sbml/level3/version1/core">
          <rdf:RDF xmlns:rdf="http://www.w3.org/1999/02/22-rdf-syntax-ns#">
            <rdf:Description rdf:about="#M_gly_gln_c">
              <bqbiol:is xmlns:bqbiol="http://biomodels.net/biology-qualifiers/">
                <rdf:Bag/>
              </bqbiol:is>
            </rdf:Description>
          </rdf:RDF>
        </sbml:annotation>
      </species>
      <species metaid="M_gly_gln_e" sboTerm="SBO:0000247" id="M_gly_gln_e" name="Gly-Gln" compartment="C_e" hasOnlySubstanceUnits="true" fbc:chemicalFormula="C7H13N3O4">
        <notes>
          <html xmlns="http://www.w3.org/1999/xhtml">
            <p>FORMULA: C7H13N3O4</p>
            <p>SBOTerm: SBO:0000247</p>
          </html>
        </notes>
        <sbml:annotation xmlns:sbml="http://www.sbml.org/sbml/level3/version1/core">
          <rdf:RDF xmlns:rdf="http://www.w3.org/1999/02/22-rdf-syntax-ns#">
            <rdf:Description rdf:about="#M_gly_gln_e">
              <bqbiol:is xmlns:bqbiol="http://biomodels.net/biology-qualifiers/">
                <rdf:Bag/>
              </bqbiol:is>
            </rdf:Description>
          </rdf:RDF>
        </sbml:annotation>
      </species>
      <species metaid="M_gly_glu__L_c" sboTerm="SBO:0000247" id="M_gly_glu__L_c" name="Gly glu L C7H11N2O5" compartment="C_c" hasOnlySubstanceUnits="true" fbc:chemicalFormula="C7H11N2O5">
        <notes>
          <html xmlns="http://www.w3.org/1999/xhtml">
            <p>FORMULA: C7H11N2O5</p>
            <p>SBOTerm: SBO:0000247</p>
          </html>
        </notes>
        <annotation xmlns:sbml="http://www.sbml.org/sbml/level3/version1/core">
          <rdf:RDF xmlns:rdf="http://www.w3.org/1999/02/22-rdf-syntax-ns#" xmlns:dcterms="http://purl.org/dc/terms/" xmlns:vCard="http://www.w3.org/2001/vcard-rdf/3.0#" xmlns:vCard4="http://www.w3.org/2006/vcard/ns#" xmlns:bqbiol="http://biomodels.net/biology-qualifiers/" xmlns:bqmodel="http://biomodels.net/model-qualifiers/">
            <rdf:Description rdf:about="#M_gly_glu__L_c">
              <bqbiol:is>
                <rdf:Bag>
                  <rdf:li rdf:resource="http://identifiers.org/metanetx.chemical/MNXM8667"/>
                  <rdf:li rdf:resource="http://identifiers.org/seed.compound/cpd11592"/>
                </rdf:Bag>
              </bqbiol:is>
            </rdf:Description>
          </rdf:RDF>
        </annotation>
      </species>
      <species metaid="M_gly_glu__L_e" sboTerm="SBO:0000247" id="M_gly_glu__L_e" name="Gly glu L C7H11N2O5" compartment="C_e" hasOnlySubstanceUnits="true" fbc:chemicalFormula="C7H11N2O5">
        <notes>
          <html xmlns="http://www.w3.org/1999/xhtml">
            <p>FORMULA: C7H11N2O5</p>
            <p>SBOTerm: SBO:0000247</p>
          </html>
        </notes>
        <annotation xmlns:sbml="http://www.sbml.org/sbml/level3/version1/core">
          <rdf:RDF xmlns:rdf="http://www.w3.org/1999/02/22-rdf-syntax-ns#" xmlns:dcterms="http://purl.org/dc/terms/" xmlns:vCard="http://www.w3.org/2001/vcard-rdf/3.0#" xmlns:vCard4="http://www.w3.org/2006/vcard/ns#" xmlns:bqbiol="http://biomodels.net/biology-qualifiers/" xmlns:bqmodel="http://biomodels.net/model-qualifiers/">
            <rdf:Description rdf:about="#M_gly_glu__L_e">
              <bqbiol:is>
                <rdf:Bag>
                  <rdf:li rdf:resource="http://identifiers.org/metanetx.chemical/MNXM8667"/>
                  <rdf:li rdf:resource="http://identifiers.org/seed.compound/cpd11592"/>
                </rdf:Bag>
              </bqbiol:is>
            </rdf:Description>
          </rdf:RDF>
        </annotation>
      </species>
      <species metaid="M_gly_leu_c" sboTerm="SBO:0000247" id="M_gly_leu_c" name="Gly-Leu" compartment="C_c" hasOnlySubstanceUnits="true" fbc:chemicalFormula="C8H17N2O3">
        <notes>
          <html xmlns="http://www.w3.org/1999/xhtml">
            <p>FORMULA: C8H17N2O3</p>
            <p>SBOTerm: SBO:0000247</p>
            <p>CHARGE: 1.0</p>
          </html>
        </notes>
        <sbml:annotation xmlns:sbml="http://www.sbml.org/sbml/level3/version1/core">
          <rdf:RDF xmlns:rdf="http://www.w3.org/1999/02/22-rdf-syntax-ns#">
            <rdf:Description rdf:about="#M_gly_leu_c">
              <bqbiol:is xmlns:bqbiol="http://biomodels.net/biology-qualifiers/">
                <rdf:Bag/>
              </bqbiol:is>
            </rdf:Description>
          </rdf:RDF>
        </sbml:annotation>
      </species>
      <species metaid="M_gly_leu_e" sboTerm="SBO:0000247" id="M_gly_leu_e" name="Gly-Leu" compartment="C_e" hasOnlySubstanceUnits="true" fbc:chemicalFormula="C8H16N2O3">
        <notes>
          <html xmlns="http://www.w3.org/1999/xhtml">
            <p>FORMULA: C8H16N2O3</p>
            <p>SBOTerm: SBO:0000247</p>
            <p>CHARGE: 1.0</p>
          </html>
        </notes>
        <sbml:annotation xmlns:sbml="http://www.sbml.org/sbml/level3/version1/core">
          <rdf:RDF xmlns:rdf="http://www.w3.org/1999/02/22-rdf-syntax-ns#">
            <rdf:Description rdf:about="#M_gly_leu_e">
              <bqbiol:is xmlns:bqbiol="http://biomodels.net/biology-qualifiers/">
                <rdf:Bag/>
              </bqbiol:is>
            </rdf:Description>
          </rdf:RDF>
        </sbml:annotation>
      </species>
      <species metaid="M_gly_met_c" sboTerm="SBO:0000247" id="M_gly_met_c" name="Gly-Met" compartment="C_c" hasOnlySubstanceUnits="true" fbc:chemicalFormula="C7H14N2O3S">
        <notes>
          <html xmlns="http://www.w3.org/1999/xhtml">
            <p>FORMULA: C7H14N2O3S</p>
            <p>SBOTerm: SBO:0000247</p>
          </html>
        </notes>
        <sbml:annotation xmlns:sbml="http://www.sbml.org/sbml/level3/version1/core">
          <rdf:RDF xmlns:rdf="http://www.w3.org/1999/02/22-rdf-syntax-ns#">
            <rdf:Description rdf:about="#M_gly_met_c">
              <bqbiol:is xmlns:bqbiol="http://biomodels.net/biology-qualifiers/">
                <rdf:Bag/>
              </bqbiol:is>
            </rdf:Description>
          </rdf:RDF>
        </sbml:annotation>
      </species>
      <species metaid="M_gly_met_e" sboTerm="SBO:0000247" id="M_gly_met_e" name="Gly-Met" compartment="C_e" hasOnlySubstanceUnits="true" fbc:chemicalFormula="C7H14N2O3S">
        <notes>
          <html xmlns="http://www.w3.org/1999/xhtml">
            <p>FORMULA: C7H14N2O3S</p>
            <p>SBOTerm: SBO:0000247</p>
          </html>
        </notes>
        <sbml:annotation xmlns:sbml="http://www.sbml.org/sbml/level3/version1/core">
          <rdf:RDF xmlns:rdf="http://www.w3.org/1999/02/22-rdf-syntax-ns#">
            <rdf:Description rdf:about="#M_gly_met_e">
              <bqbiol:is xmlns:bqbiol="http://biomodels.net/biology-qualifiers/">
                <rdf:Bag/>
              </bqbiol:is>
            </rdf:Description>
          </rdf:RDF>
        </sbml:annotation>
      </species>
      <species metaid="M_gly_p" sboTerm="SBO:0000247" id="M_gly_p" name="Glycine" compartment="C_p" hasOnlySubstanceUnits="true" fbc:charge="0" fbc:chemicalFormula="C2H5NO2">
        <notes>
          <html xmlns="http://www.w3.org/1999/xhtml">
            <p>FORMULA: C2H5NO2</p>
            <p>CHARGE: 0</p>
            <p>SBOTerm: SBO:0000247</p>
          </html>
        </notes>
        <annotation xmlns:sbml="http://www.sbml.org/sbml/level3/version1/core">
          <rdf:RDF xmlns:rdf="http://www.w3.org/1999/02/22-rdf-syntax-ns#" xmlns:dcterms="http://purl.org/dc/terms/" xmlns:vCard="http://www.w3.org/2001/vcard-rdf/3.0#" xmlns:vCard4="http://www.w3.org/2006/vcard/ns#" xmlns:bqbiol="http://biomodels.net/biology-qualifiers/" xmlns:bqmodel="http://biomodels.net/model-qualifiers/">
            <rdf:Description rdf:about="#M_gly_p">
              <bqbiol:is>
                <rdf:Bag>
                  <rdf:li rdf:resource="http://identifiers.org/reactome/R-ALL-113545"/>
                  <rdf:li rdf:resource="http://identifiers.org/reactome/R-ALL-159549"/>
                  <rdf:li rdf:resource="http://identifiers.org/reactome/R-ALL-193446"/>
                  <rdf:li rdf:resource="http://identifiers.org/reactome/R-ALL-266029"/>
                  <rdf:li rdf:resource="http://identifiers.org/reactome/R-ALL-29424"/>
                  <rdf:li rdf:resource="http://identifiers.org/kegg.compound/C00037"/>
                  <rdf:li rdf:resource="http://identifiers.org/chebi/CHEBI:10792"/>
                  <rdf:li rdf:resource="http://identifiers.org/chebi/CHEBI:14344"/>
                  <rdf:li rdf:resource="http://identifiers.org/chebi/CHEBI:15428"/>
                  <rdf:li rdf:resource="http://identifiers.org/chebi/CHEBI:24368"/>
                  <rdf:li rdf:resource="http://identifiers.org/chebi/CHEBI:32507"/>
                  <rdf:li rdf:resource="http://identifiers.org/chebi/CHEBI:32508"/>
                  <rdf:li rdf:resource="http://identifiers.org/chebi/CHEBI:42964"/>
                  <rdf:li rdf:resource="http://identifiers.org/chebi/CHEBI:5460"/>
                  <rdf:li rdf:resource="http://identifiers.org/chebi/CHEBI:57305"/>
                  <rdf:li rdf:resource="http://identifiers.org/kegg.drug/D00011"/>
                  <rdf:li rdf:resource="https://identifiers.org/inchikey/DHMQDGOQFOQNFH-UHFFFAOYSA-N"/>
                  <rdf:li rdf:resource="http://identifiers.org/hmdb/HMDB00123"/>
                  <rdf:li rdf:resource="http://identifiers.org/biocyc/META:GLY"/>
                  <rdf:li rdf:resource="http://identifiers.org/metanetx.chemical/MNXM29"/>
                  <rdf:li rdf:resource="http://identifiers.org/seed.compound/cpd00033"/>
                </rdf:Bag>
              </bqbiol:is>
            </rdf:Description>
          </rdf:RDF>
        </annotation>
      </species>
      <species metaid="M_gly_phe_c" sboTerm="SBO:0000247" id="M_gly_phe_c" name="Gly-Phe" compartment="C_c" hasOnlySubstanceUnits="true" fbc:chemicalFormula="C11H15N2O3">
        <notes>
          <html xmlns="http://www.w3.org/1999/xhtml">
            <p>FORMULA: C11H15N2O3</p>
            <p>SBOTerm: SBO:0000247</p>
            <p>CHARGE: 1.0</p>
          </html>
        </notes>
        <sbml:annotation xmlns:sbml="http://www.sbml.org/sbml/level3/version1/core">
          <rdf:RDF xmlns:rdf="http://www.w3.org/1999/02/22-rdf-syntax-ns#">
            <rdf:Description rdf:about="#M_gly_phe_c">
              <bqbiol:is xmlns:bqbiol="http://biomodels.net/biology-qualifiers/">
                <rdf:Bag/>
              </bqbiol:is>
            </rdf:Description>
          </rdf:RDF>
        </sbml:annotation>
      </species>
      <species metaid="M_gly_phe_e" sboTerm="SBO:0000247" id="M_gly_phe_e" name="Gly-Phe" compartment="C_e" hasOnlySubstanceUnits="true" fbc:chemicalFormula="C11H14N2O3">
        <notes>
          <html xmlns="http://www.w3.org/1999/xhtml">
            <p>FORMULA: C11H14N2O3</p>
            <p>SBOTerm: SBO:0000247</p>
            <p>CHARGE: 1.0</p>
          </html>
        </notes>
        <sbml:annotation xmlns:sbml="http://www.sbml.org/sbml/level3/version1/core">
          <rdf:RDF xmlns:rdf="http://www.w3.org/1999/02/22-rdf-syntax-ns#">
            <rdf:Description rdf:about="#M_gly_phe_e">
              <bqbiol:is xmlns:bqbiol="http://biomodels.net/biology-qualifiers/">
                <rdf:Bag/>
              </bqbiol:is>
            </rdf:Description>
          </rdf:RDF>
        </sbml:annotation>
      </species>
      <species metaid="M_gly_pro__L_c" sboTerm="SBO:0000247" id="M_gly_pro__L_c" name="Gly pro L C7H12N2O3" compartment="C_c" hasOnlySubstanceUnits="true" fbc:chemicalFormula="C7H13N2O3">
        <notes>
          <html xmlns="http://www.w3.org/1999/xhtml">
            <p>FORMULA: C7H13N2O3</p>
            <p>SBOTerm: SBO:0000247</p>
          </html>
        </notes>
        <annotation xmlns:sbml="http://www.sbml.org/sbml/level3/version1/core">
          <rdf:RDF xmlns:rdf="http://www.w3.org/1999/02/22-rdf-syntax-ns#" xmlns:dcterms="http://purl.org/dc/terms/" xmlns:vCard="http://www.w3.org/2001/vcard-rdf/3.0#" xmlns:vCard4="http://www.w3.org/2006/vcard/ns#" xmlns:bqbiol="http://biomodels.net/biology-qualifiers/" xmlns:bqmodel="http://biomodels.net/model-qualifiers/">
            <rdf:Description rdf:about="#M_gly_pro__L_c">
              <bqbiol:is>
                <rdf:Bag>
                  <rdf:li rdf:resource="http://identifiers.org/metanetx.chemical/MNXM8670"/>
                  <rdf:li rdf:resource="http://identifiers.org/seed.compound/cpd11588"/>
                </rdf:Bag>
              </bqbiol:is>
            </rdf:Description>
          </rdf:RDF>
        </annotation>
      </species>
      <species metaid="M_gly_pro__L_e" sboTerm="SBO:0000247" id="M_gly_pro__L_e" name="Gly pro L C7H12N2O3" compartment="C_e" hasOnlySubstanceUnits="true" fbc:chemicalFormula="C7H13N2O3">
        <notes>
          <html xmlns="http://www.w3.org/1999/xhtml">
            <p>FORMULA: C7H13N2O3</p>
            <p>SBOTerm: SBO:0000247</p>
          </html>
        </notes>
        <annotation xmlns:sbml="http://www.sbml.org/sbml/level3/version1/core">
          <rdf:RDF xmlns:rdf="http://www.w3.org/1999/02/22-rdf-syntax-ns#" xmlns:dcterms="http://purl.org/dc/terms/" xmlns:vCard="http://www.w3.org/2001/vcard-rdf/3.0#" xmlns:vCard4="http://www.w3.org/2006/vcard/ns#" xmlns:bqbiol="http://biomodels.net/biology-qualifiers/" xmlns:bqmodel="http://biomodels.net/model-qualifiers/">
            <rdf:Description rdf:about="#M_gly_pro__L_e">
              <bqbiol:is>
                <rdf:Bag>
                  <rdf:li rdf:resource="http://identifiers.org/metanetx.chemical/MNXM8670"/>
                  <rdf:li rdf:resource="http://identifiers.org/seed.compound/cpd11588"/>
                </rdf:Bag>
              </bqbiol:is>
            </rdf:Description>
          </rdf:RDF>
        </annotation>
      </species>
      <species metaid="M_gly_tyr_c" sboTerm="SBO:0000247" id="M_gly_tyr_c" name="Gly-Tyr" compartment="C_c" hasOnlySubstanceUnits="true" fbc:chemicalFormula="C11H15N2O4">
        <notes>
          <html xmlns="http://www.w3.org/1999/xhtml">
            <p>FORMULA: C11H15N2O4</p>
            <p>SBOTerm: SBO:0000247</p>
            <p>CHARGE: 1.0</p>
          </html>
        </notes>
        <sbml:annotation xmlns:sbml="http://www.sbml.org/sbml/level3/version1/core">
          <rdf:RDF xmlns:rdf="http://www.w3.org/1999/02/22-rdf-syntax-ns#">
            <rdf:Description rdf:about="#M_gly_tyr_c">
              <bqbiol:is xmlns:bqbiol="http://biomodels.net/biology-qualifiers/">
                <rdf:Bag/>
              </bqbiol:is>
            </rdf:Description>
          </rdf:RDF>
        </sbml:annotation>
      </species>
      <species metaid="M_gly_tyr_e" sboTerm="SBO:0000247" id="M_gly_tyr_e" name="Gly-Tyr" compartment="C_e" hasOnlySubstanceUnits="true" fbc:chemicalFormula="C11H14N2O4">
        <notes>
          <html xmlns="http://www.w3.org/1999/xhtml">
            <p>FORMULA: C11H14N2O4</p>
            <p>SBOTerm: SBO:0000247</p>
            <p>CHARGE: 1.0</p>
          </html>
        </notes>
        <sbml:annotation xmlns:sbml="http://www.sbml.org/sbml/level3/version1/core">
          <rdf:RDF xmlns:rdf="http://www.w3.org/1999/02/22-rdf-syntax-ns#">
            <rdf:Description rdf:about="#M_gly_tyr_e">
              <bqbiol:is xmlns:bqbiol="http://biomodels.net/biology-qualifiers/">
                <rdf:Bag/>
              </bqbiol:is>
            </rdf:Description>
          </rdf:RDF>
        </sbml:annotation>
      </species>
      <species metaid="M_glyald_c" sboTerm="SBO:0000247" id="M_glyald_c" name="D-Glyceraldehyde" compartment="C_c" hasOnlySubstanceUnits="true" fbc:charge="0" fbc:chemicalFormula="C3H6O3">
        <notes>
          <html xmlns="http://www.w3.org/1999/xhtml">
            <p>FORMULA: C3H6O3</p>
            <p>CHARGE: 0</p>
            <p>SBOTerm: SBO:0000247</p>
          </html>
        </notes>
        <annotation xmlns:sbml="http://www.sbml.org/sbml/level3/version1/core">
          <rdf:RDF xmlns:rdf="http://www.w3.org/1999/02/22-rdf-syntax-ns#" xmlns:dcterms="http://purl.org/dc/terms/" xmlns:vCard="http://www.w3.org/2001/vcard-rdf/3.0#" xmlns:vCard4="http://www.w3.org/2006/vcard/ns#" xmlns:bqbiol="http://biomodels.net/biology-qualifiers/" xmlns:bqmodel="http://biomodels.net/model-qualifiers/">
            <rdf:Description rdf:about="#M_glyald_c">
              <bqbiol:is>
                <rdf:Bag>
                  <rdf:li rdf:resource="http://identifiers.org/reactome/R-ALL-30393"/>
                  <rdf:li rdf:resource="http://identifiers.org/kegg.compound/C00577"/>
                  <rdf:li rdf:resource="http://identifiers.org/chebi/CHEBI:12982"/>
                  <rdf:li rdf:resource="http://identifiers.org/chebi/CHEBI:17378"/>
                  <rdf:li rdf:resource="http://identifiers.org/chebi/CHEBI:21025"/>
                  <rdf:li rdf:resource="http://identifiers.org/chebi/CHEBI:39973"/>
                  <rdf:li rdf:resource="http://identifiers.org/chebi/CHEBI:4186"/>
                  <rdf:li rdf:resource="http://identifiers.org/biocyc/META:GLYCERALD"/>
                  <rdf:li rdf:resource="https://identifiers.org/inchikey/MNQZXJOMYWMBOU-VKHMYHEASA-N"/>
                  <rdf:li rdf:resource="http://identifiers.org/metanetx.chemical/MNXM435"/>
                  <rdf:li rdf:resource="http://identifiers.org/seed.compound/cpd00448"/>
                </rdf:Bag>
              </bqbiol:is>
            </rdf:Description>
          </rdf:RDF>
        </annotation>
      </species>
      <species metaid="M_glyald_e" sboTerm="SBO:0000247" id="M_glyald_e" name="D-Glyceraldehyde" compartment="C_e" hasOnlySubstanceUnits="true" fbc:charge="0" fbc:chemicalFormula="C3H6O3">
        <notes>
          <html xmlns="http://www.w3.org/1999/xhtml">
            <p>FORMULA: C3H6O3</p>
            <p>CHARGE: 0</p>
            <p>SBOTerm: SBO:0000247</p>
          </html>
        </notes>
        <annotation xmlns:sbml="http://www.sbml.org/sbml/level3/version1/core">
          <rdf:RDF xmlns:rdf="http://www.w3.org/1999/02/22-rdf-syntax-ns#" xmlns:dcterms="http://purl.org/dc/terms/" xmlns:vCard="http://www.w3.org/2001/vcard-rdf/3.0#" xmlns:vCard4="http://www.w3.org/2006/vcard/ns#" xmlns:bqbiol="http://biomodels.net/biology-qualifiers/" xmlns:bqmodel="http://biomodels.net/model-qualifiers/">
            <rdf:Description rdf:about="#M_glyald_e">
              <bqbiol:is>
                <rdf:Bag>
                  <rdf:li rdf:resource="http://identifiers.org/reactome/R-ALL-30393"/>
                  <rdf:li rdf:resource="http://identifiers.org/kegg.compound/C00577"/>
                  <rdf:li rdf:resource="http://identifiers.org/chebi/CHEBI:12982"/>
                  <rdf:li rdf:resource="http://identifiers.org/chebi/CHEBI:17378"/>
                  <rdf:li rdf:resource="http://identifiers.org/chebi/CHEBI:21025"/>
                  <rdf:li rdf:resource="http://identifiers.org/chebi/CHEBI:39973"/>
                  <rdf:li rdf:resource="http://identifiers.org/chebi/CHEBI:4186"/>
                  <rdf:li rdf:resource="http://identifiers.org/biocyc/META:GLYCERALD"/>
                  <rdf:li rdf:resource="https://identifiers.org/inchikey/MNQZXJOMYWMBOU-VKHMYHEASA-N"/>
                  <rdf:li rdf:resource="http://identifiers.org/metanetx.chemical/MNXM435"/>
                  <rdf:li rdf:resource="http://identifiers.org/seed.compound/cpd00448"/>
                </rdf:Bag>
              </bqbiol:is>
            </rdf:Description>
          </rdf:RDF>
        </annotation>
      </species>
      <species metaid="M_glyb_c" sboTerm="SBO:0000247" id="M_glyb_c" name="Glycine betaine" compartment="C_c" hasOnlySubstanceUnits="true" fbc:charge="0" fbc:chemicalFormula="C5H11NO2">
        <notes>
          <html xmlns="http://www.w3.org/1999/xhtml">
            <p>FORMULA: C5H11NO2</p>
            <p>CHARGE: 0</p>
            <p>SBOTerm: SBO:0000247</p>
          </html>
        </notes>
        <annotation xmlns:sbml="http://www.sbml.org/sbml/level3/version1/core">
          <rdf:RDF xmlns:rdf="http://www.w3.org/1999/02/22-rdf-syntax-ns#" xmlns:dcterms="http://purl.org/dc/terms/" xmlns:vCard="http://www.w3.org/2001/vcard-rdf/3.0#" xmlns:vCard4="http://www.w3.org/2006/vcard/ns#" xmlns:bqbiol="http://biomodels.net/biology-qualifiers/" xmlns:bqmodel="http://biomodels.net/model-qualifiers/">
            <rdf:Description rdf:about="#M_glyb_c">
              <bqbiol:is>
                <rdf:Bag>
                  <rdf:li rdf:resource="http://identifiers.org/reactome/R-ALL-352015"/>
                  <rdf:li rdf:resource="http://identifiers.org/reactome/R-ALL-6798202"/>
                  <rdf:li rdf:resource="http://identifiers.org/kegg.compound/C00719"/>
                  <rdf:li rdf:resource="http://identifiers.org/chebi/CHEBI:12531"/>
                  <rdf:li rdf:resource="http://identifiers.org/chebi/CHEBI:13895"/>
                  <rdf:li rdf:resource="http://identifiers.org/chebi/CHEBI:15264"/>
                  <rdf:li rdf:resource="http://identifiers.org/chebi/CHEBI:17750"/>
                  <rdf:li rdf:resource="http://identifiers.org/chebi/CHEBI:22858"/>
                  <rdf:li rdf:resource="http://identifiers.org/chebi/CHEBI:24370"/>
                  <rdf:li rdf:resource="http://identifiers.org/chebi/CHEBI:27128"/>
                  <rdf:li rdf:resource="http://identifiers.org/chebi/CHEBI:29050"/>
                  <rdf:li rdf:resource="http://identifiers.org/chebi/CHEBI:3073"/>
                  <rdf:li rdf:resource="http://identifiers.org/chebi/CHEBI:41134"/>
                  <rdf:li rdf:resource="http://identifiers.org/chebi/CHEBI:41139"/>
                  <rdf:li rdf:resource="http://identifiers.org/kegg.drug/D07523"/>
                  <rdf:li rdf:resource="http://identifiers.org/hmdb/HMDB00043"/>
                  <rdf:li rdf:resource="http://identifiers.org/hmdb/HMDB59606"/>
                  <rdf:li rdf:resource="https://identifiers.org/inchikey/KWIUHFFTVRNATP-UHFFFAOYSA-N"/>
                  <rdf:li rdf:resource="http://identifiers.org/biocyc/META:BETAINE"/>
                  <rdf:li rdf:resource="http://identifiers.org/metanetx.chemical/MNXM289"/>
                  <rdf:li rdf:resource="http://identifiers.org/seed.compound/cpd00540"/>
                </rdf:Bag>
              </bqbiol:is>
            </rdf:Description>
          </rdf:RDF>
        </annotation>
      </species>
      <species metaid="M_glyb_e" sboTerm="SBO:0000247" id="M_glyb_e" name="Glycine betaine" compartment="C_e" hasOnlySubstanceUnits="true" fbc:charge="0" fbc:chemicalFormula="C5H11NO2">
        <notes>
          <html xmlns="http://www.w3.org/1999/xhtml">
            <p>FORMULA: C5H11NO2</p>
            <p>CHARGE: 0</p>
            <p>SBOTerm: SBO:0000247</p>
          </html>
        </notes>
        <annotation xmlns:sbml="http://www.sbml.org/sbml/level3/version1/core">
          <rdf:RDF xmlns:rdf="http://www.w3.org/1999/02/22-rdf-syntax-ns#" xmlns:dcterms="http://purl.org/dc/terms/" xmlns:vCard="http://www.w3.org/2001/vcard-rdf/3.0#" xmlns:vCard4="http://www.w3.org/2006/vcard/ns#" xmlns:bqbiol="http://biomodels.net/biology-qualifiers/" xmlns:bqmodel="http://biomodels.net/model-qualifiers/">
            <rdf:Description rdf:about="#M_glyb_e">
              <bqbiol:is>
                <rdf:Bag>
                  <rdf:li rdf:resource="http://identifiers.org/reactome/R-ALL-352015"/>
                  <rdf:li rdf:resource="http://identifiers.org/reactome/R-ALL-6798202"/>
                  <rdf:li rdf:resource="http://identifiers.org/kegg.compound/C00719"/>
                  <rdf:li rdf:resource="http://identifiers.org/chebi/CHEBI:12531"/>
                  <rdf:li rdf:resource="http://identifiers.org/chebi/CHEBI:13895"/>
                  <rdf:li rdf:resource="http://identifiers.org/chebi/CHEBI:15264"/>
                  <rdf:li rdf:resource="http://identifiers.org/chebi/CHEBI:17750"/>
                  <rdf:li rdf:resource="http://identifiers.org/chebi/CHEBI:22858"/>
                  <rdf:li rdf:resource="http://identifiers.org/chebi/CHEBI:24370"/>
                  <rdf:li rdf:resource="http://identifiers.org/chebi/CHEBI:27128"/>
                  <rdf:li rdf:resource="http://identifiers.org/chebi/CHEBI:29050"/>
                  <rdf:li rdf:resource="http://identifiers.org/chebi/CHEBI:3073"/>
                  <rdf:li rdf:resource="http://identifiers.org/chebi/CHEBI:41134"/>
                  <rdf:li rdf:resource="http://identifiers.org/chebi/CHEBI:41139"/>
                  <rdf:li rdf:resource="http://identifiers.org/kegg.drug/D07523"/>
                  <rdf:li rdf:resource="http://identifiers.org/hmdb/HMDB00043"/>
                  <rdf:li rdf:resource="http://identifiers.org/hmdb/HMDB59606"/>
                  <rdf:li rdf:resource="https://identifiers.org/inchikey/KWIUHFFTVRNATP-UHFFFAOYSA-N"/>
                  <rdf:li rdf:resource="http://identifiers.org/biocyc/META:BETAINE"/>
                  <rdf:li rdf:resource="http://identifiers.org/metanetx.chemical/MNXM289"/>
                  <rdf:li rdf:resource="http://identifiers.org/seed.compound/cpd00540"/>
                </rdf:Bag>
              </bqbiol:is>
            </rdf:Description>
          </rdf:RDF>
        </annotation>
      </species>
      <species metaid="M_glyc3p_c" sboTerm="SBO:0000247" id="M_glyc3p_c" name="Glycerol 3-phosphate" compartment="C_c" hasOnlySubstanceUnits="true" fbc:charge="-2" fbc:chemicalFormula="C3H7O6P">
        <notes>
          <html xmlns="http://www.w3.org/1999/xhtml">
            <p>FORMULA: C3H7O6P</p>
            <p>CHARGE: -2</p>
            <p>SBOTerm: SBO:0000247</p>
          </html>
        </notes>
        <annotation xmlns:sbml="http://www.sbml.org/sbml/level3/version1/core">
          <rdf:RDF xmlns:rdf="http://www.w3.org/1999/02/22-rdf-syntax-ns#" xmlns:dcterms="http://purl.org/dc/terms/" xmlns:vCard="http://www.w3.org/2001/vcard-rdf/3.0#" xmlns:vCard4="http://www.w3.org/2006/vcard/ns#" xmlns:bqbiol="http://biomodels.net/biology-qualifiers/" xmlns:bqmodel="http://biomodels.net/model-qualifiers/">
            <rdf:Description rdf:about="#M_glyc3p_c">
              <bqbiol:is>
                <rdf:Bag>
                  <rdf:li rdf:resource="http://identifiers.org/reactome/R-ALL-188458"/>
                  <rdf:li rdf:resource="http://identifiers.org/reactome/R-ALL-76114"/>
                  <rdf:li rdf:resource="https://identifiers.org/inchikey/AWUCVROLDVIAJX-GSVOUGTGSA-L"/>
                  <rdf:li rdf:resource="http://identifiers.org/kegg.compound/C00093"/>
                  <rdf:li rdf:resource="http://identifiers.org/chebi/CHEBI:10648"/>
                  <rdf:li rdf:resource="http://identifiers.org/chebi/CHEBI:12843"/>
                  <rdf:li rdf:resource="http://identifiers.org/chebi/CHEBI:12848"/>
                  <rdf:li rdf:resource="http://identifiers.org/chebi/CHEBI:15978"/>
                  <rdf:li rdf:resource="http://identifiers.org/chebi/CHEBI:26705"/>
                  <rdf:li rdf:resource="http://identifiers.org/chebi/CHEBI:42793"/>
                  <rdf:li rdf:resource="http://identifiers.org/chebi/CHEBI:57597"/>
                  <rdf:li rdf:resource="http://identifiers.org/hmdb/HMDB00126"/>
                  <rdf:li rdf:resource="http://identifiers.org/hmdb/HMDB02722"/>
                  <rdf:li rdf:resource="http://identifiers.org/biocyc/META:GLYCEROL-3P"/>
                  <rdf:li rdf:resource="http://identifiers.org/metanetx.chemical/MNXM66"/>
                  <rdf:li rdf:resource="http://identifiers.org/seed.compound/cpd00080"/>
                </rdf:Bag>
              </bqbiol:is>
            </rdf:Description>
          </rdf:RDF>
        </annotation>
      </species>
      <species metaid="M_glyc3p_e" sboTerm="SBO:0000247" id="M_glyc3p_e" name="Glycerol 3-phosphate" compartment="C_e" hasOnlySubstanceUnits="true" fbc:charge="-2" fbc:chemicalFormula="C3H7O6P">
        <notes>
          <html xmlns="http://www.w3.org/1999/xhtml">
            <p>FORMULA: C3H7O6P</p>
            <p>CHARGE: -2</p>
            <p>SBOTerm: SBO:0000247</p>
          </html>
        </notes>
        <annotation xmlns:sbml="http://www.sbml.org/sbml/level3/version1/core">
          <rdf:RDF xmlns:rdf="http://www.w3.org/1999/02/22-rdf-syntax-ns#" xmlns:dcterms="http://purl.org/dc/terms/" xmlns:vCard="http://www.w3.org/2001/vcard-rdf/3.0#" xmlns:vCard4="http://www.w3.org/2006/vcard/ns#" xmlns:bqbiol="http://biomodels.net/biology-qualifiers/" xmlns:bqmodel="http://biomodels.net/model-qualifiers/">
            <rdf:Description rdf:about="#M_glyc3p_e">
              <bqbiol:is>
                <rdf:Bag>
                  <rdf:li rdf:resource="http://identifiers.org/reactome/R-ALL-188458"/>
                  <rdf:li rdf:resource="http://identifiers.org/reactome/R-ALL-76114"/>
                  <rdf:li rdf:resource="https://identifiers.org/inchikey/AWUCVROLDVIAJX-GSVOUGTGSA-L"/>
                  <rdf:li rdf:resource="http://identifiers.org/kegg.compound/C00093"/>
                  <rdf:li rdf:resource="http://identifiers.org/chebi/CHEBI:10648"/>
                  <rdf:li rdf:resource="http://identifiers.org/chebi/CHEBI:12843"/>
                  <rdf:li rdf:resource="http://identifiers.org/chebi/CHEBI:12848"/>
                  <rdf:li rdf:resource="http://identifiers.org/chebi/CHEBI:15978"/>
                  <rdf:li rdf:resource="http://identifiers.org/chebi/CHEBI:26705"/>
                  <rdf:li rdf:resource="http://identifiers.org/chebi/CHEBI:42793"/>
                  <rdf:li rdf:resource="http://identifiers.org/chebi/CHEBI:57597"/>
                  <rdf:li rdf:resource="http://identifiers.org/hmdb/HMDB00126"/>
                  <rdf:li rdf:resource="http://identifiers.org/hmdb/HMDB02722"/>
                  <rdf:li rdf:resource="http://identifiers.org/biocyc/META:GLYCEROL-3P"/>
                  <rdf:li rdf:resource="http://identifiers.org/metanetx.chemical/MNXM66"/>
                  <rdf:li rdf:resource="http://identifiers.org/seed.compound/cpd00080"/>
                </rdf:Bag>
              </bqbiol:is>
            </rdf:Description>
          </rdf:RDF>
        </annotation>
      </species>
      <species metaid="M_glyc3p_p" sboTerm="SBO:0000247" id="M_glyc3p_p" name="Glycerol 3-phosphate" compartment="C_p" hasOnlySubstanceUnits="true" fbc:charge="-2" fbc:chemicalFormula="C3H7O6P">
        <notes>
          <html xmlns="http://www.w3.org/1999/xhtml">
            <p>FORMULA: C3H7O6P</p>
            <p>CHARGE: -2</p>
            <p>SBOTerm: SBO:0000247</p>
          </html>
        </notes>
        <annotation xmlns:sbml="http://www.sbml.org/sbml/level3/version1/core">
          <rdf:RDF xmlns:rdf="http://www.w3.org/1999/02/22-rdf-syntax-ns#" xmlns:dcterms="http://purl.org/dc/terms/" xmlns:vCard="http://www.w3.org/2001/vcard-rdf/3.0#" xmlns:vCard4="http://www.w3.org/2006/vcard/ns#" xmlns:bqbiol="http://biomodels.net/biology-qualifiers/" xmlns:bqmodel="http://biomodels.net/model-qualifiers/">
            <rdf:Description rdf:about="#M_glyc3p_p">
              <bqbiol:is>
                <rdf:Bag>
                  <rdf:li rdf:resource="http://identifiers.org/reactome/R-ALL-188458"/>
                  <rdf:li rdf:resource="http://identifiers.org/reactome/R-ALL-76114"/>
                  <rdf:li rdf:resource="https://identifiers.org/inchikey/AWUCVROLDVIAJX-GSVOUGTGSA-L"/>
                  <rdf:li rdf:resource="http://identifiers.org/kegg.compound/C00093"/>
                  <rdf:li rdf:resource="http://identifiers.org/chebi/CHEBI:10648"/>
                  <rdf:li rdf:resource="http://identifiers.org/chebi/CHEBI:12843"/>
                  <rdf:li rdf:resource="http://identifiers.org/chebi/CHEBI:12848"/>
                  <rdf:li rdf:resource="http://identifiers.org/chebi/CHEBI:15978"/>
                  <rdf:li rdf:resource="http://identifiers.org/chebi/CHEBI:26705"/>
                  <rdf:li rdf:resource="http://identifiers.org/chebi/CHEBI:42793"/>
                  <rdf:li rdf:resource="http://identifiers.org/chebi/CHEBI:57597"/>
                  <rdf:li rdf:resource="http://identifiers.org/hmdb/HMDB00126"/>
                  <rdf:li rdf:resource="http://identifiers.org/hmdb/HMDB02722"/>
                  <rdf:li rdf:resource="http://identifiers.org/biocyc/META:GLYCEROL-3P"/>
                  <rdf:li rdf:resource="http://identifiers.org/metanetx.chemical/MNXM66"/>
                  <rdf:li rdf:resource="http://identifiers.org/seed.compound/cpd00080"/>
                </rdf:Bag>
              </bqbiol:is>
            </rdf:Description>
          </rdf:RDF>
        </annotation>
      </species>
      <species metaid="M_glyc__R_c" sboTerm="SBO:0000247" id="M_glyc__R_c" name="(R)-Glycerate" compartment="C_c" hasOnlySubstanceUnits="true" fbc:charge="-1" fbc:chemicalFormula="C3H5O4">
        <notes>
          <html xmlns="http://www.w3.org/1999/xhtml">
            <p>FORMULA: C3H5O4</p>
            <p>CHARGE: -1</p>
            <p>SBOTerm: SBO:0000247</p>
          </html>
        </notes>
        <annotation xmlns:sbml="http://www.sbml.org/sbml/level3/version1/core">
          <rdf:RDF xmlns:rdf="http://www.w3.org/1999/02/22-rdf-syntax-ns#" xmlns:dcterms="http://purl.org/dc/terms/" xmlns:vCard="http://www.w3.org/2001/vcard-rdf/3.0#" xmlns:vCard4="http://www.w3.org/2006/vcard/ns#" xmlns:bqbiol="http://biomodels.net/biology-qualifiers/" xmlns:bqmodel="http://biomodels.net/model-qualifiers/">
            <rdf:Description rdf:about="#M_glyc__R_c">
              <bqbiol:is>
                <rdf:Bag>
                  <rdf:li rdf:resource="http://identifiers.org/reactome/R-ALL-6799497"/>
                  <rdf:li rdf:resource="http://identifiers.org/kegg.compound/C00258"/>
                  <rdf:li rdf:resource="http://identifiers.org/chebi/CHEBI:10999"/>
                  <rdf:li rdf:resource="http://identifiers.org/chebi/CHEBI:12985"/>
                  <rdf:li rdf:resource="http://identifiers.org/chebi/CHEBI:16659"/>
                  <rdf:li rdf:resource="http://identifiers.org/chebi/CHEBI:21027"/>
                  <rdf:li rdf:resource="http://identifiers.org/chebi/CHEBI:21030"/>
                  <rdf:li rdf:resource="http://identifiers.org/chebi/CHEBI:24348"/>
                  <rdf:li rdf:resource="http://identifiers.org/chebi/CHEBI:24349"/>
                  <rdf:li rdf:resource="http://identifiers.org/chebi/CHEBI:32398"/>
                  <rdf:li rdf:resource="http://identifiers.org/chebi/CHEBI:33508"/>
                  <rdf:li rdf:resource="http://identifiers.org/chebi/CHEBI:33846"/>
                  <rdf:li rdf:resource="http://identifiers.org/chebi/CHEBI:33871"/>
                  <rdf:li rdf:resource="http://identifiers.org/chebi/CHEBI:4187"/>
                  <rdf:li rdf:resource="http://identifiers.org/chebi/CHEBI:41990"/>
                  <rdf:li rdf:resource="http://identifiers.org/hmdb/HMDB00139"/>
                  <rdf:li rdf:resource="http://identifiers.org/hmdb/HMDB31818"/>
                  <rdf:li rdf:resource="http://identifiers.org/biocyc/META:GLYCERATE"/>
                  <rdf:li rdf:resource="http://identifiers.org/metanetx.chemical/MNXM189"/>
                  <rdf:li rdf:resource="https://identifiers.org/inchikey/RBNPOMFGQQGHHO-UWTATZPHSA-M"/>
                  <rdf:li rdf:resource="http://identifiers.org/seed.compound/cpd00223"/>
                </rdf:Bag>
              </bqbiol:is>
            </rdf:Description>
          </rdf:RDF>
        </annotation>
      </species>
      <species metaid="M_glyc__R_e" sboTerm="SBO:0000247" id="M_glyc__R_e" name="(R)-Glycerate" compartment="C_e" hasOnlySubstanceUnits="true" fbc:charge="-1" fbc:chemicalFormula="C3H5O4">
        <notes>
          <html xmlns="http://www.w3.org/1999/xhtml">
            <p>FORMULA: C3H5O4</p>
            <p>CHARGE: -1</p>
            <p>SBOTerm: SBO:0000247</p>
          </html>
        </notes>
        <annotation xmlns:sbml="http://www.sbml.org/sbml/level3/version1/core">
          <rdf:RDF xmlns:rdf="http://www.w3.org/1999/02/22-rdf-syntax-ns#" xmlns:dcterms="http://purl.org/dc/terms/" xmlns:vCard="http://www.w3.org/2001/vcard-rdf/3.0#" xmlns:vCard4="http://www.w3.org/2006/vcard/ns#" xmlns:bqbiol="http://biomodels.net/biology-qualifiers/" xmlns:bqmodel="http://biomodels.net/model-qualifiers/">
            <rdf:Description rdf:about="#M_glyc__R_e">
              <bqbiol:is>
                <rdf:Bag>
                  <rdf:li rdf:resource="http://identifiers.org/reactome/R-ALL-6799497"/>
                  <rdf:li rdf:resource="http://identifiers.org/kegg.compound/C00258"/>
                  <rdf:li rdf:resource="http://identifiers.org/chebi/CHEBI:10999"/>
                  <rdf:li rdf:resource="http://identifiers.org/chebi/CHEBI:12985"/>
                  <rdf:li rdf:resource="http://identifiers.org/chebi/CHEBI:16659"/>
                  <rdf:li rdf:resource="http://identifiers.org/chebi/CHEBI:21027"/>
                  <rdf:li rdf:resource="http://identifiers.org/chebi/CHEBI:21030"/>
                  <rdf:li rdf:resource="http://identifiers.org/chebi/CHEBI:24348"/>
                  <rdf:li rdf:resource="http://identifiers.org/chebi/CHEBI:24349"/>
                  <rdf:li rdf:resource="http://identifiers.org/chebi/CHEBI:32398"/>
                  <rdf:li rdf:resource="http://identifiers.org/chebi/CHEBI:33508"/>
                  <rdf:li rdf:resource="http://identifiers.org/chebi/CHEBI:33846"/>
                  <rdf:li rdf:resource="http://identifiers.org/chebi/CHEBI:33871"/>
                  <rdf:li rdf:resource="http://identifiers.org/chebi/CHEBI:4187"/>
                  <rdf:li rdf:resource="http://identifiers.org/chebi/CHEBI:41990"/>
                  <rdf:li rdf:resource="http://identifiers.org/hmdb/HMDB00139"/>
                  <rdf:li rdf:resource="http://identifiers.org/hmdb/HMDB31818"/>
                  <rdf:li rdf:resource="http://identifiers.org/biocyc/META:GLYCERATE"/>
                  <rdf:li rdf:resource="http://identifiers.org/metanetx.chemical/MNXM189"/>
                  <rdf:li rdf:resource="https://identifiers.org/inchikey/RBNPOMFGQQGHHO-UWTATZPHSA-M"/>
                  <rdf:li rdf:resource="http://identifiers.org/seed.compound/cpd00223"/>
                </rdf:Bag>
              </bqbiol:is>
            </rdf:Description>
          </rdf:RDF>
        </annotation>
      </species>
      <species metaid="M_glyc__R_p" sboTerm="SBO:0000247" id="M_glyc__R_p" name="(R)-Glycerate" compartment="C_p" hasOnlySubstanceUnits="true" fbc:charge="-1" fbc:chemicalFormula="C3H5O4">
        <notes>
          <html xmlns="http://www.w3.org/1999/xhtml">
            <p>FORMULA: C3H5O4</p>
            <p>CHARGE: -1</p>
            <p>SBOTerm: SBO:0000247</p>
          </html>
        </notes>
        <annotation xmlns:sbml="http://www.sbml.org/sbml/level3/version1/core">
          <rdf:RDF xmlns:rdf="http://www.w3.org/1999/02/22-rdf-syntax-ns#" xmlns:dcterms="http://purl.org/dc/terms/" xmlns:vCard="http://www.w3.org/2001/vcard-rdf/3.0#" xmlns:vCard4="http://www.w3.org/2006/vcard/ns#" xmlns:bqbiol="http://biomodels.net/biology-qualifiers/" xmlns:bqmodel="http://biomodels.net/model-qualifiers/">
            <rdf:Description rdf:about="#M_glyc__R_p">
              <bqbiol:is>
                <rdf:Bag>
                  <rdf:li rdf:resource="http://identifiers.org/reactome/R-ALL-6799497"/>
                  <rdf:li rdf:resource="http://identifiers.org/kegg.compound/C00258"/>
                  <rdf:li rdf:resource="http://identifiers.org/chebi/CHEBI:10999"/>
                  <rdf:li rdf:resource="http://identifiers.org/chebi/CHEBI:12985"/>
                  <rdf:li rdf:resource="http://identifiers.org/chebi/CHEBI:16659"/>
                  <rdf:li rdf:resource="http://identifiers.org/chebi/CHEBI:21027"/>
                  <rdf:li rdf:resource="http://identifiers.org/chebi/CHEBI:21030"/>
                  <rdf:li rdf:resource="http://identifiers.org/chebi/CHEBI:24348"/>
                  <rdf:li rdf:resource="http://identifiers.org/chebi/CHEBI:24349"/>
                  <rdf:li rdf:resource="http://identifiers.org/chebi/CHEBI:32398"/>
                  <rdf:li rdf:resource="http://identifiers.org/chebi/CHEBI:33508"/>
                  <rdf:li rdf:resource="http://identifiers.org/chebi/CHEBI:33846"/>
                  <rdf:li rdf:resource="http://identifiers.org/chebi/CHEBI:33871"/>
                  <rdf:li rdf:resource="http://identifiers.org/chebi/CHEBI:4187"/>
                  <rdf:li rdf:resource="http://identifiers.org/chebi/CHEBI:41990"/>
                  <rdf:li rdf:resource="http://identifiers.org/hmdb/HMDB00139"/>
                  <rdf:li rdf:resource="http://identifiers.org/hmdb/HMDB31818"/>
                  <rdf:li rdf:resource="http://identifiers.org/biocyc/META:GLYCERATE"/>
                  <rdf:li rdf:resource="http://identifiers.org/metanetx.chemical/MNXM189"/>
                  <rdf:li rdf:resource="https://identifiers.org/inchikey/RBNPOMFGQQGHHO-UWTATZPHSA-M"/>
                  <rdf:li rdf:resource="http://identifiers.org/seed.compound/cpd00223"/>
                </rdf:Bag>
              </bqbiol:is>
            </rdf:Description>
          </rdf:RDF>
        </annotation>
      </species>
      <species metaid="M_glyc_c" sboTerm="SBO:0000247" id="M_glyc_c" name="Glycerol" compartment="C_c" hasOnlySubstanceUnits="true" fbc:charge="0" fbc:chemicalFormula="C3H8O3">
        <notes>
          <html xmlns="http://www.w3.org/1999/xhtml">
            <p>FORMULA: C3H8O3</p>
            <p>CHARGE: 0</p>
            <p>SBOTerm: SBO:0000247</p>
          </html>
        </notes>
        <annotation xmlns:sbml="http://www.sbml.org/sbml/level3/version1/core">
          <rdf:RDF xmlns:rdf="http://www.w3.org/1999/02/22-rdf-syntax-ns#" xmlns:dcterms="http://purl.org/dc/terms/" xmlns:vCard="http://www.w3.org/2001/vcard-rdf/3.0#" xmlns:vCard4="http://www.w3.org/2006/vcard/ns#" xmlns:bqbiol="http://biomodels.net/biology-qualifiers/" xmlns:bqmodel="http://biomodels.net/model-qualifiers/">
            <rdf:Description rdf:about="#M_glyc_c">
              <bqbiol:is>
                <rdf:Bag>
                  <rdf:li rdf:resource="http://identifiers.org/reactome/R-ALL-192438"/>
                  <rdf:li rdf:resource="http://identifiers.org/reactome/R-ALL-76116"/>
                  <rdf:li rdf:resource="http://identifiers.org/kegg.compound/C00116"/>
                  <rdf:li rdf:resource="http://identifiers.org/chebi/CHEBI:131422"/>
                  <rdf:li rdf:resource="http://identifiers.org/chebi/CHEBI:14334"/>
                  <rdf:li rdf:resource="http://identifiers.org/chebi/CHEBI:17754"/>
                  <rdf:li rdf:resource="http://identifiers.org/chebi/CHEBI:24351"/>
                  <rdf:li rdf:resource="http://identifiers.org/chebi/CHEBI:42998"/>
                  <rdf:li rdf:resource="http://identifiers.org/chebi/CHEBI:5448"/>
                  <rdf:li rdf:resource="http://identifiers.org/kegg.drug/D00028"/>
                  <rdf:li rdf:resource="http://identifiers.org/hmdb/HMDB00131"/>
                  <rdf:li rdf:resource="http://identifiers.org/biocyc/META:GLYCEROL"/>
                  <rdf:li rdf:resource="http://identifiers.org/metanetx.chemical/MNXM89612"/>
                  <rdf:li rdf:resource="https://identifiers.org/inchikey/PEDCQBHIVMGVHV-UHFFFAOYSA-N"/>
                  <rdf:li rdf:resource="http://identifiers.org/seed.compound/cpd00100"/>
                </rdf:Bag>
              </bqbiol:is>
            </rdf:Description>
          </rdf:RDF>
        </annotation>
      </species>
      <species metaid="M_glyc_e" sboTerm="SBO:0000247" id="M_glyc_e" name="Glycerol" compartment="C_e" hasOnlySubstanceUnits="true" fbc:charge="0" fbc:chemicalFormula="C3H8O3">
        <notes>
          <html xmlns="http://www.w3.org/1999/xhtml">
            <p>FORMULA: C3H8O3</p>
            <p>CHARGE: 0</p>
            <p>SBOTerm: SBO:0000247</p>
          </html>
        </notes>
        <annotation xmlns:sbml="http://www.sbml.org/sbml/level3/version1/core">
          <rdf:RDF xmlns:rdf="http://www.w3.org/1999/02/22-rdf-syntax-ns#" xmlns:dcterms="http://purl.org/dc/terms/" xmlns:vCard="http://www.w3.org/2001/vcard-rdf/3.0#" xmlns:vCard4="http://www.w3.org/2006/vcard/ns#" xmlns:bqbiol="http://biomodels.net/biology-qualifiers/" xmlns:bqmodel="http://biomodels.net/model-qualifiers/">
            <rdf:Description rdf:about="#M_glyc_e">
              <bqbiol:is>
                <rdf:Bag>
                  <rdf:li rdf:resource="http://identifiers.org/reactome/R-ALL-192438"/>
                  <rdf:li rdf:resource="http://identifiers.org/reactome/R-ALL-76116"/>
                  <rdf:li rdf:resource="http://identifiers.org/kegg.compound/C00116"/>
                  <rdf:li rdf:resource="http://identifiers.org/chebi/CHEBI:131422"/>
                  <rdf:li rdf:resource="http://identifiers.org/chebi/CHEBI:14334"/>
                  <rdf:li rdf:resource="http://identifiers.org/chebi/CHEBI:17754"/>
                  <rdf:li rdf:resource="http://identifiers.org/chebi/CHEBI:24351"/>
                  <rdf:li rdf:resource="http://identifiers.org/chebi/CHEBI:42998"/>
                  <rdf:li rdf:resource="http://identifiers.org/chebi/CHEBI:5448"/>
                  <rdf:li rdf:resource="http://identifiers.org/kegg.drug/D00028"/>
                  <rdf:li rdf:resource="http://identifiers.org/hmdb/HMDB00131"/>
                  <rdf:li rdf:resource="http://identifiers.org/biocyc/META:GLYCEROL"/>
                  <rdf:li rdf:resource="http://identifiers.org/metanetx.chemical/MNXM89612"/>
                  <rdf:li rdf:resource="https://identifiers.org/inchikey/PEDCQBHIVMGVHV-UHFFFAOYSA-N"/>
                  <rdf:li rdf:resource="http://identifiers.org/seed.compound/cpd00100"/>
                </rdf:Bag>
              </bqbiol:is>
            </rdf:Description>
          </rdf:RDF>
        </annotation>
      </species>
      <species metaid="M_glyclt_c" sboTerm="SBO:0000247" id="M_glyclt_c" name="Glycolate C2H3O3" compartment="C_c" hasOnlySubstanceUnits="true" fbc:charge="-1" fbc:chemicalFormula="C2H3O3">
        <notes>
          <html xmlns="http://www.w3.org/1999/xhtml">
            <p>FORMULA: C2H3O3</p>
            <p>CHARGE: -1</p>
            <p>SBOTerm: SBO:0000247</p>
          </html>
        </notes>
        <annotation xmlns:sbml="http://www.sbml.org/sbml/level3/version1/core">
          <rdf:RDF xmlns:rdf="http://www.w3.org/1999/02/22-rdf-syntax-ns#" xmlns:dcterms="http://purl.org/dc/terms/" xmlns:vCard="http://www.w3.org/2001/vcard-rdf/3.0#" xmlns:vCard4="http://www.w3.org/2006/vcard/ns#" xmlns:bqbiol="http://biomodels.net/biology-qualifiers/" xmlns:bqmodel="http://biomodels.net/model-qualifiers/">
            <rdf:Description rdf:about="#M_glyclt_c">
              <bqbiol:is>
                <rdf:Bag>
                  <rdf:li rdf:resource="http://identifiers.org/reactome/R-ALL-389822"/>
                  <rdf:li rdf:resource="https://identifiers.org/inchikey/AEMRFAOFKBGASW-UHFFFAOYSA-M"/>
                  <rdf:li rdf:resource="http://identifiers.org/kegg.compound/C00160"/>
                  <rdf:li rdf:resource="http://identifiers.org/chebi/CHEBI:14348"/>
                  <rdf:li rdf:resource="http://identifiers.org/chebi/CHEBI:17497"/>
                  <rdf:li rdf:resource="http://identifiers.org/chebi/CHEBI:24388"/>
                  <rdf:li rdf:resource="http://identifiers.org/chebi/CHEBI:24390"/>
                  <rdf:li rdf:resource="http://identifiers.org/chebi/CHEBI:29805"/>
                  <rdf:li rdf:resource="http://identifiers.org/chebi/CHEBI:42865"/>
                  <rdf:li rdf:resource="http://identifiers.org/chebi/CHEBI:5475"/>
                  <rdf:li rdf:resource="http://identifiers.org/hmdb/HMDB00115"/>
                  <rdf:li rdf:resource="http://identifiers.org/hmdb/HMDB03035"/>
                  <rdf:li rdf:resource="http://identifiers.org/biocyc/META:GLYCOLLATE"/>
                  <rdf:li rdf:resource="http://identifiers.org/metanetx.chemical/MNXM222"/>
                  <rdf:li rdf:resource="http://identifiers.org/seed.compound/cpd00139"/>
                  <rdf:li rdf:resource="http://identifiers.org/seed.compound/cpd12347"/>
                </rdf:Bag>
              </bqbiol:is>
            </rdf:Description>
          </rdf:RDF>
        </annotation>
      </species>
      <species metaid="M_glycogen_c" sboTerm="SBO:0000247" id="M_glycogen_c" name="Glycogen C6H10O5" compartment="C_c" hasOnlySubstanceUnits="true" fbc:charge="0" fbc:chemicalFormula="C24H42O21">
        <notes>
          <html xmlns="http://www.w3.org/1999/xhtml">
            <p>FORMULA: C24H42O21</p>
            <p>CHARGE: 0</p>
            <p>SBOTerm: SBO:0000247</p>
          </html>
        </notes>
        <annotation xmlns:sbml="http://www.sbml.org/sbml/level3/version1/core">
          <rdf:RDF xmlns:rdf="http://www.w3.org/1999/02/22-rdf-syntax-ns#" xmlns:dcterms="http://purl.org/dc/terms/" xmlns:vCard="http://www.w3.org/2001/vcard-rdf/3.0#" xmlns:vCard4="http://www.w3.org/2006/vcard/ns#" xmlns:bqbiol="http://biomodels.net/biology-qualifiers/" xmlns:bqmodel="http://biomodels.net/model-qualifiers/">
            <rdf:Description rdf:about="#M_glycogen_c">
              <bqbiol:is>
                <rdf:Bag>
                  <rdf:li rdf:resource="http://identifiers.org/kegg.compound/C00182"/>
                  <rdf:li rdf:resource="http://identifiers.org/chebi/CHEBI:24379"/>
                  <rdf:li rdf:resource="http://identifiers.org/chebi/CHEBI:24384"/>
                  <rdf:li rdf:resource="http://identifiers.org/chebi/CHEBI:28087"/>
                  <rdf:li rdf:resource="http://identifiers.org/chebi/CHEBI:5466"/>
                  <rdf:li rdf:resource="http://identifiers.org/kegg.glycan/G11603"/>
                  <rdf:li rdf:resource="http://identifiers.org/hmdb/HMDB00757"/>
                  <rdf:li rdf:resource="http://identifiers.org/biocyc/META:Glycogens"/>
                  <rdf:li rdf:resource="http://identifiers.org/metanetx.chemical/MNXM55375"/>
                  <rdf:li rdf:resource="http://identifiers.org/seed.compound/cpd00155"/>
                  <rdf:li rdf:resource="http://identifiers.org/seed.compound/cpd27186"/>
                </rdf:Bag>
              </bqbiol:is>
            </rdf:Description>
          </rdf:RDF>
        </annotation>
      </species>
      <species metaid="M_glyg4n_c" sboTerm="SBO:0000247" id="M_glyg4n_c" name="Glycogen  4 units  linear glucan" compartment="C_c" hasOnlySubstanceUnits="true" fbc:chemicalFormula="C24H40O20">
        <notes>
          <html xmlns="http://www.w3.org/1999/xhtml">
            <p>FORMULA: C24H40O20</p>
            <p>SBOTerm: SBO:0000247</p>
          </html>
        </notes>
        <sbml:annotation xmlns:sbml="http://www.sbml.org/sbml/level3/version1/core">
          <rdf:RDF xmlns:rdf="http://www.w3.org/1999/02/22-rdf-syntax-ns#">
            <rdf:Description rdf:about="#M_glyg4n_c">
              <bqbiol:is xmlns:bqbiol="http://biomodels.net/biology-qualifiers/">
                <rdf:Bag/>
              </bqbiol:is>
            </rdf:Description>
          </rdf:RDF>
        </sbml:annotation>
      </species>
      <species metaid="M_glygln_c" sboTerm="SBO:0000247" id="M_glygln_c" name="L glycinylglutamine" compartment="C_c" hasOnlySubstanceUnits="true" fbc:chemicalFormula="C7H13N3O4">
        <notes>
          <html xmlns="http://www.w3.org/1999/xhtml">
            <p>FORMULA: C7H13N3O4</p>
            <p>SBOTerm: SBO:0000247</p>
          </html>
        </notes>
        <sbml:annotation xmlns:sbml="http://www.sbml.org/sbml/level3/version1/core">
          <rdf:RDF xmlns:rdf="http://www.w3.org/1999/02/22-rdf-syntax-ns#">
            <rdf:Description rdf:about="#M_glygln_c">
              <bqbiol:is xmlns:bqbiol="http://biomodels.net/biology-qualifiers/">
                <rdf:Bag/>
              </bqbiol:is>
            </rdf:Description>
          </rdf:RDF>
        </sbml:annotation>
      </species>
      <species metaid="M_glygln_e" sboTerm="SBO:0000247" id="M_glygln_e" name="L glycinylglutamine" compartment="C_e" hasOnlySubstanceUnits="true" fbc:chemicalFormula="C7H13N3O4">
        <notes>
          <html xmlns="http://www.w3.org/1999/xhtml">
            <p>FORMULA: C7H13N3O4</p>
            <p>SBOTerm: SBO:0000247</p>
          </html>
        </notes>
        <sbml:annotation xmlns:sbml="http://www.sbml.org/sbml/level3/version1/core">
          <rdf:RDF xmlns:rdf="http://www.w3.org/1999/02/22-rdf-syntax-ns#">
            <rdf:Description rdf:about="#M_glygln_e">
              <bqbiol:is xmlns:bqbiol="http://biomodels.net/biology-qualifiers/">
                <rdf:Bag/>
              </bqbiol:is>
            </rdf:Description>
          </rdf:RDF>
        </sbml:annotation>
      </species>
      <species metaid="M_glygln_p" sboTerm="SBO:0000247" id="M_glygln_p" name="L glycinylglutamine" compartment="C_p" hasOnlySubstanceUnits="true" fbc:chemicalFormula="C7H13N3O4">
        <notes>
          <html xmlns="http://www.w3.org/1999/xhtml">
            <p>FORMULA: C7H13N3O4</p>
            <p>SBOTerm: SBO:0000247</p>
          </html>
        </notes>
        <sbml:annotation xmlns:sbml="http://www.sbml.org/sbml/level3/version1/core">
          <rdf:RDF xmlns:rdf="http://www.w3.org/1999/02/22-rdf-syntax-ns#">
            <rdf:Description rdf:about="#M_glygln_p">
              <bqbiol:is xmlns:bqbiol="http://biomodels.net/biology-qualifiers/">
                <rdf:Bag/>
              </bqbiol:is>
            </rdf:Description>
          </rdf:RDF>
        </sbml:annotation>
      </species>
      <species metaid="M_glyglu_c" sboTerm="SBO:0000247" id="M_glyglu_c" name="L glycinylglutamate" compartment="C_c" hasOnlySubstanceUnits="true" fbc:chemicalFormula="C7H11N2O5">
        <notes>
          <html xmlns="http://www.w3.org/1999/xhtml">
            <p>FORMULA: C7H11N2O5</p>
            <p>SBOTerm: SBO:0000247</p>
          </html>
        </notes>
        <sbml:annotation xmlns:sbml="http://www.sbml.org/sbml/level3/version1/core">
          <rdf:RDF xmlns:rdf="http://www.w3.org/1999/02/22-rdf-syntax-ns#">
            <rdf:Description rdf:about="#M_glyglu_c">
              <bqbiol:is xmlns:bqbiol="http://biomodels.net/biology-qualifiers/">
                <rdf:Bag/>
              </bqbiol:is>
            </rdf:Description>
          </rdf:RDF>
        </sbml:annotation>
      </species>
      <species metaid="M_glyglu_e" sboTerm="SBO:0000247" id="M_glyglu_e" name="L glycinylglutamate" compartment="C_e" hasOnlySubstanceUnits="true" fbc:chemicalFormula="C7H11N2O5">
        <notes>
          <html xmlns="http://www.w3.org/1999/xhtml">
            <p>FORMULA: C7H11N2O5</p>
            <p>SBOTerm: SBO:0000247</p>
          </html>
        </notes>
        <sbml:annotation xmlns:sbml="http://www.sbml.org/sbml/level3/version1/core">
          <rdf:RDF xmlns:rdf="http://www.w3.org/1999/02/22-rdf-syntax-ns#">
            <rdf:Description rdf:about="#M_glyglu_e">
              <bqbiol:is xmlns:bqbiol="http://biomodels.net/biology-qualifiers/">
                <rdf:Bag/>
              </bqbiol:is>
            </rdf:Description>
          </rdf:RDF>
        </sbml:annotation>
      </species>
      <species metaid="M_glyglu_p" sboTerm="SBO:0000247" id="M_glyglu_p" name="L glycinylglutamate" compartment="C_p" hasOnlySubstanceUnits="true" fbc:chemicalFormula="C7H11N2O5">
        <notes>
          <html xmlns="http://www.w3.org/1999/xhtml">
            <p>FORMULA: C7H11N2O5</p>
            <p>SBOTerm: SBO:0000247</p>
          </html>
        </notes>
        <sbml:annotation xmlns:sbml="http://www.sbml.org/sbml/level3/version1/core">
          <rdf:RDF xmlns:rdf="http://www.w3.org/1999/02/22-rdf-syntax-ns#">
            <rdf:Description rdf:about="#M_glyglu_p">
              <bqbiol:is xmlns:bqbiol="http://biomodels.net/biology-qualifiers/">
                <rdf:Bag/>
              </bqbiol:is>
            </rdf:Description>
          </rdf:RDF>
        </sbml:annotation>
      </species>
      <species metaid="M_glygly_c" sboTerm="SBO:0000247" id="M_glygly_c" name="Glycylglycine C4H8N2O3" compartment="C_c" hasOnlySubstanceUnits="true" fbc:charge="0" fbc:chemicalFormula="C4H8N2O3">
        <notes>
          <html xmlns="http://www.w3.org/1999/xhtml">
            <p>FORMULA: C4H8N2O3</p>
            <p>CHARGE: 0</p>
            <p>SBOTerm: SBO:0000247</p>
          </html>
        </notes>
        <annotation xmlns:sbml="http://www.sbml.org/sbml/level3/version1/core">
          <rdf:RDF xmlns:rdf="http://www.w3.org/1999/02/22-rdf-syntax-ns#" xmlns:dcterms="http://purl.org/dc/terms/" xmlns:vCard="http://www.w3.org/2001/vcard-rdf/3.0#" xmlns:vCard4="http://www.w3.org/2006/vcard/ns#" xmlns:bqbiol="http://biomodels.net/biology-qualifiers/" xmlns:bqmodel="http://biomodels.net/model-qualifiers/">
            <rdf:Description rdf:about="#M_glygly_c">
              <bqbiol:is>
                <rdf:Bag>
                  <rdf:li rdf:resource="http://identifiers.org/kegg.compound/C02037"/>
                  <rdf:li rdf:resource="http://identifiers.org/chebi/CHEBI:14364"/>
                  <rdf:li rdf:resource="http://identifiers.org/chebi/CHEBI:17201"/>
                  <rdf:li rdf:resource="http://identifiers.org/chebi/CHEBI:24413"/>
                  <rdf:li rdf:resource="http://identifiers.org/chebi/CHEBI:356445"/>
                  <rdf:li rdf:resource="http://identifiers.org/chebi/CHEBI:5504"/>
                  <rdf:li rdf:resource="http://identifiers.org/hmdb/HMDB11733"/>
                  <rdf:li rdf:resource="http://identifiers.org/biocyc/META:CPD0-2555"/>
                  <rdf:li rdf:resource="http://identifiers.org/biocyc/META:GLYCYLGLYCINE"/>
                  <rdf:li rdf:resource="http://identifiers.org/metanetx.chemical/MNXM4002"/>
                  <rdf:li rdf:resource="https://identifiers.org/inchikey/YMAWOPBAYDPSLA-UHFFFAOYSA-N"/>
                  <rdf:li rdf:resource="http://identifiers.org/seed.compound/cpd01391"/>
                </rdf:Bag>
              </bqbiol:is>
            </rdf:Description>
          </rdf:RDF>
        </annotation>
      </species>
      <species metaid="M_glygly_e" sboTerm="SBO:0000247" id="M_glygly_e" name="Glycylglycine C4H8N2O3" compartment="C_e" hasOnlySubstanceUnits="true" fbc:charge="0" fbc:chemicalFormula="C4H8N2O3">
        <notes>
          <html xmlns="http://www.w3.org/1999/xhtml">
            <p>FORMULA: C4H8N2O3</p>
            <p>CHARGE: 0</p>
            <p>SBOTerm: SBO:0000247</p>
          </html>
        </notes>
        <annotation xmlns:sbml="http://www.sbml.org/sbml/level3/version1/core">
          <rdf:RDF xmlns:rdf="http://www.w3.org/1999/02/22-rdf-syntax-ns#" xmlns:dcterms="http://purl.org/dc/terms/" xmlns:vCard="http://www.w3.org/2001/vcard-rdf/3.0#" xmlns:vCard4="http://www.w3.org/2006/vcard/ns#" xmlns:bqbiol="http://biomodels.net/biology-qualifiers/" xmlns:bqmodel="http://biomodels.net/model-qualifiers/">
            <rdf:Description rdf:about="#M_glygly_e">
              <bqbiol:is>
                <rdf:Bag>
                  <rdf:li rdf:resource="http://identifiers.org/kegg.compound/C02037"/>
                  <rdf:li rdf:resource="http://identifiers.org/chebi/CHEBI:14364"/>
                  <rdf:li rdf:resource="http://identifiers.org/chebi/CHEBI:17201"/>
                  <rdf:li rdf:resource="http://identifiers.org/chebi/CHEBI:24413"/>
                  <rdf:li rdf:resource="http://identifiers.org/chebi/CHEBI:356445"/>
                  <rdf:li rdf:resource="http://identifiers.org/chebi/CHEBI:5504"/>
                  <rdf:li rdf:resource="http://identifiers.org/hmdb/HMDB11733"/>
                  <rdf:li rdf:resource="http://identifiers.org/biocyc/META:CPD0-2555"/>
                  <rdf:li rdf:resource="http://identifiers.org/biocyc/META:GLYCYLGLYCINE"/>
                  <rdf:li rdf:resource="http://identifiers.org/metanetx.chemical/MNXM4002"/>
                  <rdf:li rdf:resource="https://identifiers.org/inchikey/YMAWOPBAYDPSLA-UHFFFAOYSA-N"/>
                  <rdf:li rdf:resource="http://identifiers.org/seed.compound/cpd01391"/>
                </rdf:Bag>
              </bqbiol:is>
            </rdf:Description>
          </rdf:RDF>
        </annotation>
      </species>
      <species metaid="M_glygly_p" sboTerm="SBO:0000247" id="M_glygly_p" name="Glycylglycine C4H8N2O3" compartment="C_p" hasOnlySubstanceUnits="true" fbc:charge="0" fbc:chemicalFormula="C4H8N2O3">
        <notes>
          <html xmlns="http://www.w3.org/1999/xhtml">
            <p>FORMULA: C4H8N2O3</p>
            <p>CHARGE: 0</p>
            <p>SBOTerm: SBO:0000247</p>
          </html>
        </notes>
        <annotation xmlns:sbml="http://www.sbml.org/sbml/level3/version1/core">
          <rdf:RDF xmlns:rdf="http://www.w3.org/1999/02/22-rdf-syntax-ns#" xmlns:dcterms="http://purl.org/dc/terms/" xmlns:vCard="http://www.w3.org/2001/vcard-rdf/3.0#" xmlns:vCard4="http://www.w3.org/2006/vcard/ns#" xmlns:bqbiol="http://biomodels.net/biology-qualifiers/" xmlns:bqmodel="http://biomodels.net/model-qualifiers/">
            <rdf:Description rdf:about="#M_glygly_p">
              <bqbiol:is>
                <rdf:Bag>
                  <rdf:li rdf:resource="http://identifiers.org/kegg.compound/C02037"/>
                  <rdf:li rdf:resource="http://identifiers.org/chebi/CHEBI:14364"/>
                  <rdf:li rdf:resource="http://identifiers.org/chebi/CHEBI:17201"/>
                  <rdf:li rdf:resource="http://identifiers.org/chebi/CHEBI:24413"/>
                  <rdf:li rdf:resource="http://identifiers.org/chebi/CHEBI:356445"/>
                  <rdf:li rdf:resource="http://identifiers.org/chebi/CHEBI:5504"/>
                  <rdf:li rdf:resource="http://identifiers.org/hmdb/HMDB11733"/>
                  <rdf:li rdf:resource="http://identifiers.org/biocyc/META:CPD0-2555"/>
                  <rdf:li rdf:resource="http://identifiers.org/biocyc/META:GLYCYLGLYCINE"/>
                  <rdf:li rdf:resource="http://identifiers.org/metanetx.chemical/MNXM4002"/>
                  <rdf:li rdf:resource="https://identifiers.org/inchikey/YMAWOPBAYDPSLA-UHFFFAOYSA-N"/>
                  <rdf:li rdf:resource="http://identifiers.org/seed.compound/cpd01391"/>
                </rdf:Bag>
              </bqbiol:is>
            </rdf:Description>
          </rdf:RDF>
        </annotation>
      </species>
      <species metaid="M_glyglygln_c" sboTerm="SBO:0000247" id="M_glyglygln_c" name="Glycine-glycine-glutamine tripeptide" compartment="C_c" hasOnlySubstanceUnits="true" fbc:chemicalFormula="C9H18N4O6">
        <notes>
          <html xmlns="http://www.w3.org/1999/xhtml">
            <p>FORMULA: C9H18N4O6</p>
            <p>SBOTerm: SBO:0000247</p>
          </html>
        </notes>
        <sbml:annotation xmlns:sbml="http://www.sbml.org/sbml/level3/version1/core">
          <rdf:RDF xmlns:rdf="http://www.w3.org/1999/02/22-rdf-syntax-ns#">
            <rdf:Description rdf:about="#M_glyglygln_c">
              <bqbiol:is xmlns:bqbiol="http://biomodels.net/biology-qualifiers/">
                <rdf:Bag/>
              </bqbiol:is>
            </rdf:Description>
          </rdf:RDF>
        </sbml:annotation>
      </species>
      <species metaid="M_glyglygln_e" sboTerm="SBO:0000247" id="M_glyglygln_e" name="Glycine-glycine-glutamine tripeptide" compartment="C_e" hasOnlySubstanceUnits="true" fbc:chemicalFormula="C9H18N4O6">
        <notes>
          <html xmlns="http://www.w3.org/1999/xhtml">
            <p>FORMULA: C9H18N4O6</p>
            <p>SBOTerm: SBO:0000247</p>
          </html>
        </notes>
        <sbml:annotation xmlns:sbml="http://www.sbml.org/sbml/level3/version1/core">
          <rdf:RDF xmlns:rdf="http://www.w3.org/1999/02/22-rdf-syntax-ns#">
            <rdf:Description rdf:about="#M_glyglygln_e">
              <bqbiol:is xmlns:bqbiol="http://biomodels.net/biology-qualifiers/">
                <rdf:Bag/>
              </bqbiol:is>
            </rdf:Description>
          </rdf:RDF>
        </sbml:annotation>
      </species>
      <species metaid="M_glymet_c" sboTerm="SBO:0000247" id="M_glymet_c" name="L Glycinylmethionine" compartment="C_c" hasOnlySubstanceUnits="true" fbc:chemicalFormula="C7H14N2O3S">
        <notes>
          <html xmlns="http://www.w3.org/1999/xhtml">
            <p>FORMULA: C7H14N2O3S</p>
            <p>SBOTerm: SBO:0000247</p>
          </html>
        </notes>
        <sbml:annotation xmlns:sbml="http://www.sbml.org/sbml/level3/version1/core">
          <rdf:RDF xmlns:rdf="http://www.w3.org/1999/02/22-rdf-syntax-ns#">
            <rdf:Description rdf:about="#M_glymet_c">
              <bqbiol:is xmlns:bqbiol="http://biomodels.net/biology-qualifiers/">
                <rdf:Bag/>
              </bqbiol:is>
            </rdf:Description>
          </rdf:RDF>
        </sbml:annotation>
      </species>
      <species metaid="M_glymet_e" sboTerm="SBO:0000247" id="M_glymet_e" name="L Glycinylmethionine" compartment="C_e" hasOnlySubstanceUnits="true" fbc:chemicalFormula="C7H14N2O3S">
        <notes>
          <html xmlns="http://www.w3.org/1999/xhtml">
            <p>FORMULA: C7H14N2O3S</p>
            <p>SBOTerm: SBO:0000247</p>
          </html>
        </notes>
        <sbml:annotation xmlns:sbml="http://www.sbml.org/sbml/level3/version1/core">
          <rdf:RDF xmlns:rdf="http://www.w3.org/1999/02/22-rdf-syntax-ns#">
            <rdf:Description rdf:about="#M_glymet_e">
              <bqbiol:is xmlns:bqbiol="http://biomodels.net/biology-qualifiers/">
                <rdf:Bag/>
              </bqbiol:is>
            </rdf:Description>
          </rdf:RDF>
        </sbml:annotation>
      </species>
      <species metaid="M_glymet_p" sboTerm="SBO:0000247" id="M_glymet_p" name="L Glycinylmethionine" compartment="C_p" hasOnlySubstanceUnits="true" fbc:chemicalFormula="C7H14N2O3S">
        <notes>
          <html xmlns="http://www.w3.org/1999/xhtml">
            <p>FORMULA: C7H14N2O3S</p>
            <p>SBOTerm: SBO:0000247</p>
          </html>
        </notes>
        <sbml:annotation xmlns:sbml="http://www.sbml.org/sbml/level3/version1/core">
          <rdf:RDF xmlns:rdf="http://www.w3.org/1999/02/22-rdf-syntax-ns#">
            <rdf:Description rdf:about="#M_glymet_p">
              <bqbiol:is xmlns:bqbiol="http://biomodels.net/biology-qualifiers/">
                <rdf:Bag/>
              </bqbiol:is>
            </rdf:Description>
          </rdf:RDF>
        </sbml:annotation>
      </species>
      <species metaid="M_glyphe_c" sboTerm="SBO:0000247" id="M_glyphe_c" name="Glycylphenylalanine" compartment="C_c" hasOnlySubstanceUnits="true" fbc:charge="0" fbc:chemicalFormula="C11H14N2O3">
        <notes>
          <html xmlns="http://www.w3.org/1999/xhtml">
            <p>FORMULA: C11H14N2O3</p>
            <p>CHARGE: 0</p>
            <p>SBOTerm: SBO:0000247</p>
          </html>
        </notes>
        <annotation xmlns:sbml="http://www.sbml.org/sbml/level3/version1/core">
          <rdf:RDF xmlns:rdf="http://www.w3.org/1999/02/22-rdf-syntax-ns#" xmlns:dcterms="http://purl.org/dc/terms/" xmlns:vCard="http://www.w3.org/2001/vcard-rdf/3.0#" xmlns:vCard4="http://www.w3.org/2006/vcard/ns#" xmlns:bqbiol="http://biomodels.net/biology-qualifiers/" xmlns:bqmodel="http://biomodels.net/model-qualifiers/">
            <rdf:Description rdf:about="#M_glyphe_c">
              <bqbiol:is>
                <rdf:Bag>
                  <rdf:li rdf:resource="http://identifiers.org/chebi/CHEBI:133047"/>
                  <rdf:li rdf:resource="http://identifiers.org/chebi/CHEBI:73912"/>
                  <rdf:li rdf:resource="http://identifiers.org/hmdb/HMDB28848"/>
                  <rdf:li rdf:resource="https://identifiers.org/inchikey/JBCLFWXMTIKCCB-VIFPVBQESA-N"/>
                  <rdf:li rdf:resource="http://identifiers.org/metanetx.chemical/MNXM724778"/>
                  <rdf:li rdf:resource="http://identifiers.org/seed.compound/cpd15605"/>
                </rdf:Bag>
              </bqbiol:is>
            </rdf:Description>
          </rdf:RDF>
        </annotation>
      </species>
      <species metaid="M_glyphe_e" sboTerm="SBO:0000247" id="M_glyphe_e" name="Glycylphenylalanine" compartment="C_e" hasOnlySubstanceUnits="true" fbc:charge="0" fbc:chemicalFormula="C11H14N2O3">
        <notes>
          <html xmlns="http://www.w3.org/1999/xhtml">
            <p>FORMULA: C11H14N2O3</p>
            <p>CHARGE: 0</p>
            <p>SBOTerm: SBO:0000247</p>
          </html>
        </notes>
        <annotation xmlns:sbml="http://www.sbml.org/sbml/level3/version1/core">
          <rdf:RDF xmlns:rdf="http://www.w3.org/1999/02/22-rdf-syntax-ns#" xmlns:dcterms="http://purl.org/dc/terms/" xmlns:vCard="http://www.w3.org/2001/vcard-rdf/3.0#" xmlns:vCard4="http://www.w3.org/2006/vcard/ns#" xmlns:bqbiol="http://biomodels.net/biology-qualifiers/" xmlns:bqmodel="http://biomodels.net/model-qualifiers/">
            <rdf:Description rdf:about="#M_glyphe_e">
              <bqbiol:is>
                <rdf:Bag>
                  <rdf:li rdf:resource="http://identifiers.org/chebi/CHEBI:133047"/>
                  <rdf:li rdf:resource="http://identifiers.org/chebi/CHEBI:73912"/>
                  <rdf:li rdf:resource="http://identifiers.org/hmdb/HMDB28848"/>
                  <rdf:li rdf:resource="https://identifiers.org/inchikey/JBCLFWXMTIKCCB-VIFPVBQESA-N"/>
                  <rdf:li rdf:resource="http://identifiers.org/metanetx.chemical/MNXM724778"/>
                  <rdf:li rdf:resource="http://identifiers.org/seed.compound/cpd15605"/>
                </rdf:Bag>
              </bqbiol:is>
            </rdf:Description>
          </rdf:RDF>
        </annotation>
      </species>
      <species metaid="M_glyphe_p" sboTerm="SBO:0000247" id="M_glyphe_p" name="Glycylphenylalanine" compartment="C_p" hasOnlySubstanceUnits="true" fbc:charge="0" fbc:chemicalFormula="C11H14N2O3">
        <notes>
          <html xmlns="http://www.w3.org/1999/xhtml">
            <p>FORMULA: C11H14N2O3</p>
            <p>CHARGE: 0</p>
            <p>SBOTerm: SBO:0000247</p>
          </html>
        </notes>
        <annotation xmlns:sbml="http://www.sbml.org/sbml/level3/version1/core">
          <rdf:RDF xmlns:rdf="http://www.w3.org/1999/02/22-rdf-syntax-ns#" xmlns:dcterms="http://purl.org/dc/terms/" xmlns:vCard="http://www.w3.org/2001/vcard-rdf/3.0#" xmlns:vCard4="http://www.w3.org/2006/vcard/ns#" xmlns:bqbiol="http://biomodels.net/biology-qualifiers/" xmlns:bqmodel="http://biomodels.net/model-qualifiers/">
            <rdf:Description rdf:about="#M_glyphe_p">
              <bqbiol:is>
                <rdf:Bag>
                  <rdf:li rdf:resource="http://identifiers.org/chebi/CHEBI:133047"/>
                  <rdf:li rdf:resource="http://identifiers.org/chebi/CHEBI:73912"/>
                  <rdf:li rdf:resource="http://identifiers.org/hmdb/HMDB28848"/>
                  <rdf:li rdf:resource="https://identifiers.org/inchikey/JBCLFWXMTIKCCB-VIFPVBQESA-N"/>
                  <rdf:li rdf:resource="http://identifiers.org/metanetx.chemical/MNXM724778"/>
                  <rdf:li rdf:resource="http://identifiers.org/seed.compound/cpd15605"/>
                </rdf:Bag>
              </bqbiol:is>
            </rdf:Description>
          </rdf:RDF>
        </annotation>
      </species>
      <species metaid="M_glyser_c" sboTerm="SBO:0000247" id="M_glyser_c" name="L glycinylserine" compartment="C_c" hasOnlySubstanceUnits="true" fbc:chemicalFormula="C5H10N2O4">
        <notes>
          <html xmlns="http://www.w3.org/1999/xhtml">
            <p>FORMULA: C5H10N2O4</p>
            <p>SBOTerm: SBO:0000247</p>
          </html>
        </notes>
        <sbml:annotation xmlns:sbml="http://www.sbml.org/sbml/level3/version1/core">
          <rdf:RDF xmlns:rdf="http://www.w3.org/1999/02/22-rdf-syntax-ns#">
            <rdf:Description rdf:about="#M_glyser_c">
              <bqbiol:is xmlns:bqbiol="http://biomodels.net/biology-qualifiers/">
                <rdf:Bag/>
              </bqbiol:is>
            </rdf:Description>
          </rdf:RDF>
        </sbml:annotation>
      </species>
      <species metaid="M_glyser_e" sboTerm="SBO:0000247" id="M_glyser_e" name="L glycinylserine" compartment="C_e" hasOnlySubstanceUnits="true" fbc:chemicalFormula="C5H10N2O4">
        <notes>
          <html xmlns="http://www.w3.org/1999/xhtml">
            <p>FORMULA: C5H10N2O4</p>
            <p>SBOTerm: SBO:0000247</p>
          </html>
        </notes>
        <sbml:annotation xmlns:sbml="http://www.sbml.org/sbml/level3/version1/core">
          <rdf:RDF xmlns:rdf="http://www.w3.org/1999/02/22-rdf-syntax-ns#">
            <rdf:Description rdf:about="#M_glyser_e">
              <bqbiol:is xmlns:bqbiol="http://biomodels.net/biology-qualifiers/">
                <rdf:Bag/>
              </bqbiol:is>
            </rdf:Description>
          </rdf:RDF>
        </sbml:annotation>
      </species>
      <species metaid="M_glyser_p" sboTerm="SBO:0000247" id="M_glyser_p" name="L glycinylserine" compartment="C_p" hasOnlySubstanceUnits="true" fbc:chemicalFormula="C5H10N2O4">
        <notes>
          <html xmlns="http://www.w3.org/1999/xhtml">
            <p>FORMULA: C5H10N2O4</p>
            <p>SBOTerm: SBO:0000247</p>
          </html>
        </notes>
        <sbml:annotation xmlns:sbml="http://www.sbml.org/sbml/level3/version1/core">
          <rdf:RDF xmlns:rdf="http://www.w3.org/1999/02/22-rdf-syntax-ns#">
            <rdf:Description rdf:about="#M_glyser_p">
              <bqbiol:is xmlns:bqbiol="http://biomodels.net/biology-qualifiers/">
                <rdf:Bag/>
              </bqbiol:is>
            </rdf:Description>
          </rdf:RDF>
        </sbml:annotation>
      </species>
      <species metaid="M_gmp_c" sboTerm="SBO:0000247" id="M_gmp_c" name="GMP C10H12N5O8P" compartment="C_c" hasOnlySubstanceUnits="true" fbc:charge="-2" fbc:chemicalFormula="C10H12N5O8P">
        <notes>
          <html xmlns="http://www.w3.org/1999/xhtml">
            <p>FORMULA: C10H12N5O8P</p>
            <p>CHARGE: -2</p>
            <p>SBOTerm: SBO:0000247</p>
          </html>
        </notes>
        <annotation xmlns:sbml="http://www.sbml.org/sbml/level3/version1/core">
          <rdf:RDF xmlns:rdf="http://www.w3.org/1999/02/22-rdf-syntax-ns#" xmlns:dcterms="http://purl.org/dc/terms/" xmlns:vCard="http://www.w3.org/2001/vcard-rdf/3.0#" xmlns:vCard4="http://www.w3.org/2006/vcard/ns#" xmlns:bqbiol="http://biomodels.net/biology-qualifiers/" xmlns:bqmodel="http://biomodels.net/model-qualifiers/">
            <rdf:Description rdf:about="#M_gmp_c">
              <bqbiol:is>
                <rdf:Bag>
                  <rdf:li rdf:resource="http://identifiers.org/kegg.compound/C00144"/>
                  <rdf:li rdf:resource="http://identifiers.org/chebi/CHEBI:13341"/>
                  <rdf:li rdf:resource="http://identifiers.org/chebi/CHEBI:14381"/>
                  <rdf:li rdf:resource="http://identifiers.org/chebi/CHEBI:17345"/>
                  <rdf:li rdf:resource="http://identifiers.org/chebi/CHEBI:24449"/>
                  <rdf:li rdf:resource="http://identifiers.org/chebi/CHEBI:24450"/>
                  <rdf:li rdf:resource="http://identifiers.org/chebi/CHEBI:29058"/>
                  <rdf:li rdf:resource="http://identifiers.org/chebi/CHEBI:40119"/>
                  <rdf:li rdf:resource="http://identifiers.org/chebi/CHEBI:42615"/>
                  <rdf:li rdf:resource="http://identifiers.org/chebi/CHEBI:42647"/>
                  <rdf:li rdf:resource="http://identifiers.org/chebi/CHEBI:42831"/>
                  <rdf:li rdf:resource="http://identifiers.org/chebi/CHEBI:42887"/>
                  <rdf:li rdf:resource="http://identifiers.org/chebi/CHEBI:42892"/>
                  <rdf:li rdf:resource="http://identifiers.org/chebi/CHEBI:42979"/>
                  <rdf:li rdf:resource="http://identifiers.org/chebi/CHEBI:47450"/>
                  <rdf:li rdf:resource="http://identifiers.org/chebi/CHEBI:5228"/>
                  <rdf:li rdf:resource="http://identifiers.org/chebi/CHEBI:58115"/>
                  <rdf:li rdf:resource="http://identifiers.org/hmdb/HMDB01397"/>
                  <rdf:li rdf:resource="http://identifiers.org/biocyc/META:GMP"/>
                  <rdf:li rdf:resource="http://identifiers.org/metanetx.chemical/MNXM113"/>
                  <rdf:li rdf:resource="https://identifiers.org/inchikey/RQFCJASXJCIDSX-UUOKFMHZSA-L"/>
                  <rdf:li rdf:resource="http://identifiers.org/seed.compound/cpd00126"/>
                </rdf:Bag>
              </bqbiol:is>
            </rdf:Description>
          </rdf:RDF>
        </annotation>
      </species>
      <species metaid="M_grdp_c" sboTerm="SBO:0000247" id="M_grdp_c" name="Geranyl diphosphate" compartment="C_c" hasOnlySubstanceUnits="true" fbc:charge="-3" fbc:chemicalFormula="C10H17O7P2">
        <notes>
          <html xmlns="http://www.w3.org/1999/xhtml">
            <p>FORMULA: C10H17O7P2</p>
            <p>CHARGE: -3</p>
            <p>SBOTerm: SBO:0000247</p>
          </html>
        </notes>
        <annotation xmlns:sbml="http://www.sbml.org/sbml/level3/version1/core">
          <rdf:RDF xmlns:rdf="http://www.w3.org/1999/02/22-rdf-syntax-ns#" xmlns:dcterms="http://purl.org/dc/terms/" xmlns:vCard="http://www.w3.org/2001/vcard-rdf/3.0#" xmlns:vCard4="http://www.w3.org/2006/vcard/ns#" xmlns:bqbiol="http://biomodels.net/biology-qualifiers/" xmlns:bqmodel="http://biomodels.net/model-qualifiers/">
            <rdf:Description rdf:about="#M_grdp_c">
              <bqbiol:is>
                <rdf:Bag>
                  <rdf:li rdf:resource="http://identifiers.org/reactome/R-ALL-191409"/>
                  <rdf:li rdf:resource="http://identifiers.org/kegg.compound/C00341"/>
                  <rdf:li rdf:resource="http://identifiers.org/chebi/CHEBI:14299"/>
                  <rdf:li rdf:resource="http://identifiers.org/chebi/CHEBI:17211"/>
                  <rdf:li rdf:resource="http://identifiers.org/chebi/CHEBI:24223"/>
                  <rdf:li rdf:resource="http://identifiers.org/chebi/CHEBI:42877"/>
                  <rdf:li rdf:resource="http://identifiers.org/chebi/CHEBI:5332"/>
                  <rdf:li rdf:resource="http://identifiers.org/chebi/CHEBI:58057"/>
                  <rdf:li rdf:resource="https://identifiers.org/inchikey/GVVPGTZRZFNKDS-JXMROGBWSA-K"/>
                  <rdf:li rdf:resource="http://identifiers.org/hmdb/HMDB01285"/>
                  <rdf:li rdf:resource="http://identifiers.org/hmdb/HMDB01560"/>
                  <rdf:li rdf:resource="http://identifiers.org/hmdb/HMDB02239"/>
                  <rdf:li rdf:resource="http://identifiers.org/hmdb/HMDB06506"/>
                  <rdf:li rdf:resource="http://identifiers.org/lipidmaps/LMPR0102010001"/>
                  <rdf:li rdf:resource="http://identifiers.org/biocyc/META:GERANYL-PP"/>
                  <rdf:li rdf:resource="http://identifiers.org/metanetx.chemical/MNXM100"/>
                  <rdf:li rdf:resource="http://identifiers.org/seed.compound/cpd00283"/>
                  <rdf:li rdf:resource="http://identifiers.org/seed.compound/cpd03476"/>
                </rdf:Bag>
              </bqbiol:is>
            </rdf:Description>
          </rdf:RDF>
        </annotation>
      </species>
      <species metaid="M_gsn_c" sboTerm="SBO:0000247" id="M_gsn_c" name="Guanosine" compartment="C_c" hasOnlySubstanceUnits="true" fbc:charge="0" fbc:chemicalFormula="C10H13N5O5">
        <notes>
          <html xmlns="http://www.w3.org/1999/xhtml">
            <p>FORMULA: C10H13N5O5</p>
            <p>CHARGE: 0</p>
            <p>SBOTerm: SBO:0000247</p>
          </html>
        </notes>
        <annotation xmlns:sbml="http://www.sbml.org/sbml/level3/version1/core">
          <rdf:RDF xmlns:rdf="http://www.w3.org/1999/02/22-rdf-syntax-ns#" xmlns:dcterms="http://purl.org/dc/terms/" xmlns:vCard="http://www.w3.org/2001/vcard-rdf/3.0#" xmlns:vCard4="http://www.w3.org/2006/vcard/ns#" xmlns:bqbiol="http://biomodels.net/biology-qualifiers/" xmlns:bqmodel="http://biomodels.net/model-qualifiers/">
            <rdf:Description rdf:about="#M_gsn_c">
              <bqbiol:is>
                <rdf:Bag>
                  <rdf:li rdf:resource="http://identifiers.org/kegg.compound/C00387"/>
                  <rdf:li rdf:resource="http://identifiers.org/chebi/CHEBI:14375"/>
                  <rdf:li rdf:resource="http://identifiers.org/chebi/CHEBI:16750"/>
                  <rdf:li rdf:resource="http://identifiers.org/chebi/CHEBI:24444"/>
                  <rdf:li rdf:resource="http://identifiers.org/chebi/CHEBI:42840"/>
                  <rdf:li rdf:resource="http://identifiers.org/chebi/CHEBI:42847"/>
                  <rdf:li rdf:resource="http://identifiers.org/chebi/CHEBI:42853"/>
                  <rdf:li rdf:resource="http://identifiers.org/chebi/CHEBI:471737"/>
                  <rdf:li rdf:resource="http://identifiers.org/chebi/CHEBI:5564"/>
                  <rdf:li rdf:resource="http://identifiers.org/hmdb/HMDB00133"/>
                  <rdf:li rdf:resource="http://identifiers.org/biocyc/META:GUANOSINE"/>
                  <rdf:li rdf:resource="http://identifiers.org/metanetx.chemical/MNXM401"/>
                  <rdf:li rdf:resource="https://identifiers.org/inchikey/NYHBQMYGNKIUIF-UUOKFMHZSA-N"/>
                  <rdf:li rdf:resource="http://identifiers.org/seed.compound/cpd00311"/>
                </rdf:Bag>
              </bqbiol:is>
            </rdf:Description>
          </rdf:RDF>
        </annotation>
      </species>
      <species metaid="M_gthox_c" sboTerm="SBO:0000247" id="M_gthox_c" name="Oxidized glutathione" compartment="C_c" hasOnlySubstanceUnits="true" fbc:charge="-2" fbc:chemicalFormula="C20H30N6O12S2">
        <notes>
          <html xmlns="http://www.w3.org/1999/xhtml">
            <p>FORMULA: C20H30N6O12S2</p>
            <p>CHARGE: -2</p>
            <p>SBOTerm: SBO:0000247</p>
          </html>
        </notes>
        <annotation xmlns:sbml="http://www.sbml.org/sbml/level3/version1/core">
          <rdf:RDF xmlns:rdf="http://www.w3.org/1999/02/22-rdf-syntax-ns#" xmlns:dcterms="http://purl.org/dc/terms/" xmlns:vCard="http://www.w3.org/2001/vcard-rdf/3.0#" xmlns:vCard4="http://www.w3.org/2006/vcard/ns#" xmlns:bqbiol="http://biomodels.net/biology-qualifiers/" xmlns:bqmodel="http://biomodels.net/model-qualifiers/">
            <rdf:Description rdf:about="#M_gthox_c">
              <bqbiol:is>
                <rdf:Bag>
                  <rdf:li rdf:resource="http://identifiers.org/reactome/R-ALL-111745"/>
                  <rdf:li rdf:resource="http://identifiers.org/reactome/R-ALL-1655882"/>
                  <rdf:li rdf:resource="http://identifiers.org/reactome/R-ALL-3341331"/>
                  <rdf:li rdf:resource="http://identifiers.org/kegg.compound/C00127"/>
                  <rdf:li rdf:resource="http://identifiers.org/chebi/CHEBI:14328"/>
                  <rdf:li rdf:resource="http://identifiers.org/chebi/CHEBI:14720"/>
                  <rdf:li rdf:resource="http://identifiers.org/chebi/CHEBI:17858"/>
                  <rdf:li rdf:resource="http://identifiers.org/chebi/CHEBI:24336"/>
                  <rdf:li rdf:resource="http://identifiers.org/chebi/CHEBI:42832"/>
                  <rdf:li rdf:resource="http://identifiers.org/chebi/CHEBI:58297"/>
                  <rdf:li rdf:resource="http://identifiers.org/chebi/CHEBI:7840"/>
                  <rdf:li rdf:resource="http://identifiers.org/kegg.drug/D00031"/>
                  <rdf:li rdf:resource="http://identifiers.org/hmdb/HMDB03337"/>
                  <rdf:li rdf:resource="http://identifiers.org/biocyc/META:OXIDIZED-GLUTATHIONE"/>
                  <rdf:li rdf:resource="http://identifiers.org/metanetx.chemical/MNXM151"/>
                  <rdf:li rdf:resource="https://identifiers.org/inchikey/YPZRWBKMTBYPTK-BJDJZHNGSA-L"/>
                  <rdf:li rdf:resource="http://identifiers.org/seed.compound/cpd00111"/>
                </rdf:Bag>
              </bqbiol:is>
            </rdf:Description>
          </rdf:RDF>
        </annotation>
      </species>
      <species metaid="M_gthox_e" sboTerm="SBO:0000247" id="M_gthox_e" name="Oxidized glutathione" compartment="C_e" hasOnlySubstanceUnits="true" fbc:charge="-2" fbc:chemicalFormula="C20H30N6O12S2">
        <notes>
          <html xmlns="http://www.w3.org/1999/xhtml">
            <p>FORMULA: C20H30N6O12S2</p>
            <p>CHARGE: -2</p>
            <p>SBOTerm: SBO:0000247</p>
          </html>
        </notes>
        <annotation xmlns:sbml="http://www.sbml.org/sbml/level3/version1/core">
          <rdf:RDF xmlns:rdf="http://www.w3.org/1999/02/22-rdf-syntax-ns#" xmlns:dcterms="http://purl.org/dc/terms/" xmlns:vCard="http://www.w3.org/2001/vcard-rdf/3.0#" xmlns:vCard4="http://www.w3.org/2006/vcard/ns#" xmlns:bqbiol="http://biomodels.net/biology-qualifiers/" xmlns:bqmodel="http://biomodels.net/model-qualifiers/">
            <rdf:Description rdf:about="#M_gthox_e">
              <bqbiol:is>
                <rdf:Bag>
                  <rdf:li rdf:resource="http://identifiers.org/reactome/R-ALL-111745"/>
                  <rdf:li rdf:resource="http://identifiers.org/reactome/R-ALL-1655882"/>
                  <rdf:li rdf:resource="http://identifiers.org/reactome/R-ALL-3341331"/>
                  <rdf:li rdf:resource="http://identifiers.org/kegg.compound/C00127"/>
                  <rdf:li rdf:resource="http://identifiers.org/chebi/CHEBI:14328"/>
                  <rdf:li rdf:resource="http://identifiers.org/chebi/CHEBI:14720"/>
                  <rdf:li rdf:resource="http://identifiers.org/chebi/CHEBI:17858"/>
                  <rdf:li rdf:resource="http://identifiers.org/chebi/CHEBI:24336"/>
                  <rdf:li rdf:resource="http://identifiers.org/chebi/CHEBI:42832"/>
                  <rdf:li rdf:resource="http://identifiers.org/chebi/CHEBI:58297"/>
                  <rdf:li rdf:resource="http://identifiers.org/chebi/CHEBI:7840"/>
                  <rdf:li rdf:resource="http://identifiers.org/kegg.drug/D00031"/>
                  <rdf:li rdf:resource="http://identifiers.org/hmdb/HMDB03337"/>
                  <rdf:li rdf:resource="http://identifiers.org/biocyc/META:OXIDIZED-GLUTATHIONE"/>
                  <rdf:li rdf:resource="http://identifiers.org/metanetx.chemical/MNXM151"/>
                  <rdf:li rdf:resource="https://identifiers.org/inchikey/YPZRWBKMTBYPTK-BJDJZHNGSA-L"/>
                  <rdf:li rdf:resource="http://identifiers.org/seed.compound/cpd00111"/>
                </rdf:Bag>
              </bqbiol:is>
            </rdf:Description>
          </rdf:RDF>
        </annotation>
      </species>
      <species metaid="M_gthrd_c" sboTerm="SBO:0000247" id="M_gthrd_c" name="Reduced glutathione" compartment="C_c" hasOnlySubstanceUnits="true" fbc:charge="-1" fbc:chemicalFormula="C10H16N3O6S">
        <notes>
          <html xmlns="http://www.w3.org/1999/xhtml">
            <p>FORMULA: C10H16N3O6S</p>
            <p>CHARGE: -1</p>
            <p>SBOTerm: SBO:0000247</p>
          </html>
        </notes>
        <annotation xmlns:sbml="http://www.sbml.org/sbml/level3/version1/core">
          <rdf:RDF xmlns:rdf="http://www.w3.org/1999/02/22-rdf-syntax-ns#" xmlns:dcterms="http://purl.org/dc/terms/" xmlns:vCard="http://www.w3.org/2001/vcard-rdf/3.0#" xmlns:vCard4="http://www.w3.org/2006/vcard/ns#" xmlns:bqbiol="http://biomodels.net/biology-qualifiers/" xmlns:bqmodel="http://biomodels.net/model-qualifiers/">
            <rdf:Description rdf:about="#M_gthrd_c">
              <bqbiol:is>
                <rdf:Bag>
                  <rdf:li rdf:resource="http://identifiers.org/reactome/R-ALL-1247892"/>
                  <rdf:li rdf:resource="http://identifiers.org/reactome/R-ALL-1500783"/>
                  <rdf:li rdf:resource="http://identifiers.org/reactome/R-ALL-158543"/>
                  <rdf:li rdf:resource="http://identifiers.org/reactome/R-ALL-1655887"/>
                  <rdf:li rdf:resource="http://identifiers.org/reactome/R-ALL-29450"/>
                  <rdf:li rdf:resource="http://identifiers.org/kegg.compound/C00051"/>
                  <rdf:li rdf:resource="http://identifiers.org/chebi/CHEBI:12402"/>
                  <rdf:li rdf:resource="http://identifiers.org/chebi/CHEBI:14327"/>
                  <rdf:li rdf:resource="http://identifiers.org/chebi/CHEBI:16856"/>
                  <rdf:li rdf:resource="http://identifiers.org/chebi/CHEBI:24334"/>
                  <rdf:li rdf:resource="http://identifiers.org/chebi/CHEBI:42873"/>
                  <rdf:li rdf:resource="http://identifiers.org/chebi/CHEBI:43049"/>
                  <rdf:li rdf:resource="http://identifiers.org/chebi/CHEBI:5437"/>
                  <rdf:li rdf:resource="http://identifiers.org/chebi/CHEBI:57925"/>
                  <rdf:li rdf:resource="http://identifiers.org/kegg.drug/D00014"/>
                  <rdf:li rdf:resource="http://identifiers.org/hmdb/HMDB00125"/>
                  <rdf:li rdf:resource="http://identifiers.org/hmdb/HMDB01463"/>
                  <rdf:li rdf:resource="http://identifiers.org/hmdb/HMDB06960"/>
                  <rdf:li rdf:resource="http://identifiers.org/hmdb/HMDB62697"/>
                  <rdf:li rdf:resource="http://identifiers.org/biocyc/META:GLUTATHIONE"/>
                  <rdf:li rdf:resource="http://identifiers.org/metanetx.chemical/MNXM57"/>
                  <rdf:li rdf:resource="https://identifiers.org/inchikey/RWSXRVCMGQZWBV-WDSKDSINSA-M"/>
                  <rdf:li rdf:resource="http://identifiers.org/seed.compound/cpd00042"/>
                </rdf:Bag>
              </bqbiol:is>
            </rdf:Description>
          </rdf:RDF>
        </annotation>
      </species>
      <species metaid="M_gthrd_e" sboTerm="SBO:0000247" id="M_gthrd_e" name="Reduced glutathione" compartment="C_e" hasOnlySubstanceUnits="true" fbc:charge="-1" fbc:chemicalFormula="C10H16N3O6S">
        <notes>
          <html xmlns="http://www.w3.org/1999/xhtml">
            <p>FORMULA: C10H16N3O6S</p>
            <p>CHARGE: -1</p>
            <p>SBOTerm: SBO:0000247</p>
          </html>
        </notes>
        <annotation xmlns:sbml="http://www.sbml.org/sbml/level3/version1/core">
          <rdf:RDF xmlns:rdf="http://www.w3.org/1999/02/22-rdf-syntax-ns#" xmlns:dcterms="http://purl.org/dc/terms/" xmlns:vCard="http://www.w3.org/2001/vcard-rdf/3.0#" xmlns:vCard4="http://www.w3.org/2006/vcard/ns#" xmlns:bqbiol="http://biomodels.net/biology-qualifiers/" xmlns:bqmodel="http://biomodels.net/model-qualifiers/">
            <rdf:Description rdf:about="#M_gthrd_e">
              <bqbiol:is>
                <rdf:Bag>
                  <rdf:li rdf:resource="http://identifiers.org/reactome/R-ALL-1247892"/>
                  <rdf:li rdf:resource="http://identifiers.org/reactome/R-ALL-1500783"/>
                  <rdf:li rdf:resource="http://identifiers.org/reactome/R-ALL-158543"/>
                  <rdf:li rdf:resource="http://identifiers.org/reactome/R-ALL-1655887"/>
                  <rdf:li rdf:resource="http://identifiers.org/reactome/R-ALL-29450"/>
                  <rdf:li rdf:resource="http://identifiers.org/kegg.compound/C00051"/>
                  <rdf:li rdf:resource="http://identifiers.org/chebi/CHEBI:12402"/>
                  <rdf:li rdf:resource="http://identifiers.org/chebi/CHEBI:14327"/>
                  <rdf:li rdf:resource="http://identifiers.org/chebi/CHEBI:16856"/>
                  <rdf:li rdf:resource="http://identifiers.org/chebi/CHEBI:24334"/>
                  <rdf:li rdf:resource="http://identifiers.org/chebi/CHEBI:42873"/>
                  <rdf:li rdf:resource="http://identifiers.org/chebi/CHEBI:43049"/>
                  <rdf:li rdf:resource="http://identifiers.org/chebi/CHEBI:5437"/>
                  <rdf:li rdf:resource="http://identifiers.org/chebi/CHEBI:57925"/>
                  <rdf:li rdf:resource="http://identifiers.org/kegg.drug/D00014"/>
                  <rdf:li rdf:resource="http://identifiers.org/hmdb/HMDB00125"/>
                  <rdf:li rdf:resource="http://identifiers.org/hmdb/HMDB01463"/>
                  <rdf:li rdf:resource="http://identifiers.org/hmdb/HMDB06960"/>
                  <rdf:li rdf:resource="http://identifiers.org/hmdb/HMDB62697"/>
                  <rdf:li rdf:resource="http://identifiers.org/biocyc/META:GLUTATHIONE"/>
                  <rdf:li rdf:resource="http://identifiers.org/metanetx.chemical/MNXM57"/>
                  <rdf:li rdf:resource="https://identifiers.org/inchikey/RWSXRVCMGQZWBV-WDSKDSINSA-M"/>
                  <rdf:li rdf:resource="http://identifiers.org/seed.compound/cpd00042"/>
                </rdf:Bag>
              </bqbiol:is>
            </rdf:Description>
          </rdf:RDF>
        </annotation>
      </species>
      <species metaid="M_gthrd_p" sboTerm="SBO:0000247" id="M_gthrd_p" name="Reduced glutathione" compartment="C_p" hasOnlySubstanceUnits="true" fbc:charge="-1" fbc:chemicalFormula="C10H16N3O6S">
        <notes>
          <html xmlns="http://www.w3.org/1999/xhtml">
            <p>FORMULA: C10H16N3O6S</p>
            <p>CHARGE: -1</p>
            <p>SBOTerm: SBO:0000247</p>
          </html>
        </notes>
        <annotation xmlns:sbml="http://www.sbml.org/sbml/level3/version1/core">
          <rdf:RDF xmlns:rdf="http://www.w3.org/1999/02/22-rdf-syntax-ns#" xmlns:dcterms="http://purl.org/dc/terms/" xmlns:vCard="http://www.w3.org/2001/vcard-rdf/3.0#" xmlns:vCard4="http://www.w3.org/2006/vcard/ns#" xmlns:bqbiol="http://biomodels.net/biology-qualifiers/" xmlns:bqmodel="http://biomodels.net/model-qualifiers/">
            <rdf:Description rdf:about="#M_gthrd_p">
              <bqbiol:is>
                <rdf:Bag>
                  <rdf:li rdf:resource="http://identifiers.org/reactome/R-ALL-1247892"/>
                  <rdf:li rdf:resource="http://identifiers.org/reactome/R-ALL-1500783"/>
                  <rdf:li rdf:resource="http://identifiers.org/reactome/R-ALL-158543"/>
                  <rdf:li rdf:resource="http://identifiers.org/reactome/R-ALL-1655887"/>
                  <rdf:li rdf:resource="http://identifiers.org/reactome/R-ALL-29450"/>
                  <rdf:li rdf:resource="http://identifiers.org/kegg.compound/C00051"/>
                  <rdf:li rdf:resource="http://identifiers.org/chebi/CHEBI:12402"/>
                  <rdf:li rdf:resource="http://identifiers.org/chebi/CHEBI:14327"/>
                  <rdf:li rdf:resource="http://identifiers.org/chebi/CHEBI:16856"/>
                  <rdf:li rdf:resource="http://identifiers.org/chebi/CHEBI:24334"/>
                  <rdf:li rdf:resource="http://identifiers.org/chebi/CHEBI:42873"/>
                  <rdf:li rdf:resource="http://identifiers.org/chebi/CHEBI:43049"/>
                  <rdf:li rdf:resource="http://identifiers.org/chebi/CHEBI:5437"/>
                  <rdf:li rdf:resource="http://identifiers.org/chebi/CHEBI:57925"/>
                  <rdf:li rdf:resource="http://identifiers.org/kegg.drug/D00014"/>
                  <rdf:li rdf:resource="http://identifiers.org/hmdb/HMDB00125"/>
                  <rdf:li rdf:resource="http://identifiers.org/hmdb/HMDB01463"/>
                  <rdf:li rdf:resource="http://identifiers.org/hmdb/HMDB06960"/>
                  <rdf:li rdf:resource="http://identifiers.org/hmdb/HMDB62697"/>
                  <rdf:li rdf:resource="http://identifiers.org/biocyc/META:GLUTATHIONE"/>
                  <rdf:li rdf:resource="http://identifiers.org/metanetx.chemical/MNXM57"/>
                  <rdf:li rdf:resource="https://identifiers.org/inchikey/RWSXRVCMGQZWBV-WDSKDSINSA-M"/>
                  <rdf:li rdf:resource="http://identifiers.org/seed.compound/cpd00042"/>
                </rdf:Bag>
              </bqbiol:is>
            </rdf:Description>
          </rdf:RDF>
        </annotation>
      </species>
      <species metaid="M_gtp_c" sboTerm="SBO:0000247" id="M_gtp_c" name="GTP C10H12N5O14P3" compartment="C_c" hasOnlySubstanceUnits="true" fbc:charge="-4" fbc:chemicalFormula="C10H12N5O14P3">
        <notes>
          <html xmlns="http://www.w3.org/1999/xhtml">
            <p>FORMULA: C10H12N5O14P3</p>
            <p>CHARGE: -4</p>
            <p>SBOTerm: SBO:0000247</p>
          </html>
        </notes>
        <annotation xmlns:sbml="http://www.sbml.org/sbml/level3/version1/core">
          <rdf:RDF xmlns:rdf="http://www.w3.org/1999/02/22-rdf-syntax-ns#" xmlns:dcterms="http://purl.org/dc/terms/" xmlns:vCard="http://www.w3.org/2001/vcard-rdf/3.0#" xmlns:vCard4="http://www.w3.org/2006/vcard/ns#" xmlns:bqbiol="http://biomodels.net/biology-qualifiers/" xmlns:bqmodel="http://biomodels.net/model-qualifiers/">
            <rdf:Description rdf:about="#M_gtp_c">
              <bqbiol:is>
                <rdf:Bag>
                  <rdf:li rdf:resource="http://identifiers.org/reactome/R-ALL-113573"/>
                  <rdf:li rdf:resource="http://identifiers.org/reactome/R-ALL-29438"/>
                  <rdf:li rdf:resource="http://identifiers.org/kegg.compound/C00044"/>
                  <rdf:li rdf:resource="http://identifiers.org/chebi/CHEBI:13342"/>
                  <rdf:li rdf:resource="http://identifiers.org/chebi/CHEBI:15996"/>
                  <rdf:li rdf:resource="http://identifiers.org/chebi/CHEBI:24451"/>
                  <rdf:li rdf:resource="http://identifiers.org/chebi/CHEBI:37565"/>
                  <rdf:li rdf:resource="http://identifiers.org/chebi/CHEBI:42934"/>
                  <rdf:li rdf:resource="http://identifiers.org/chebi/CHEBI:5234"/>
                  <rdf:li rdf:resource="http://identifiers.org/chebi/CHEBI:57600"/>
                  <rdf:li rdf:resource="http://identifiers.org/hmdb/HMDB01273"/>
                  <rdf:li rdf:resource="http://identifiers.org/biocyc/META:GTP"/>
                  <rdf:li rdf:resource="http://identifiers.org/metanetx.chemical/MNXM51"/>
                  <rdf:li rdf:resource="https://identifiers.org/inchikey/XKMLYUALXHKNFT-UUOKFMHZSA-J"/>
                  <rdf:li rdf:resource="http://identifiers.org/seed.compound/cpd00038"/>
                </rdf:Bag>
              </bqbiol:is>
            </rdf:Description>
          </rdf:RDF>
        </annotation>
      </species>
      <species metaid="M_gua_c" sboTerm="SBO:0000247" id="M_gua_c" name="Guanine" compartment="C_c" hasOnlySubstanceUnits="true" fbc:charge="0" fbc:chemicalFormula="C5H5N5O">
        <notes>
          <html xmlns="http://www.w3.org/1999/xhtml">
            <p>FORMULA: C5H5N5O</p>
            <p>CHARGE: 0</p>
            <p>SBOTerm: SBO:0000247</p>
          </html>
        </notes>
        <annotation xmlns:sbml="http://www.sbml.org/sbml/level3/version1/core">
          <rdf:RDF xmlns:rdf="http://www.w3.org/1999/02/22-rdf-syntax-ns#" xmlns:dcterms="http://purl.org/dc/terms/" xmlns:vCard="http://www.w3.org/2001/vcard-rdf/3.0#" xmlns:vCard4="http://www.w3.org/2006/vcard/ns#" xmlns:bqbiol="http://biomodels.net/biology-qualifiers/" xmlns:bqmodel="http://biomodels.net/model-qualifiers/">
            <rdf:Description rdf:about="#M_gua_c">
              <bqbiol:is>
                <rdf:Bag>
                  <rdf:li rdf:resource="http://identifiers.org/reactome/R-ALL-83956"/>
                  <rdf:li rdf:resource="http://identifiers.org/kegg.compound/C00242"/>
                  <rdf:li rdf:resource="http://identifiers.org/chebi/CHEBI:14371"/>
                  <rdf:li rdf:resource="http://identifiers.org/chebi/CHEBI:14372"/>
                  <rdf:li rdf:resource="http://identifiers.org/chebi/CHEBI:16235"/>
                  <rdf:li rdf:resource="http://identifiers.org/chebi/CHEBI:24443"/>
                  <rdf:li rdf:resource="http://identifiers.org/chebi/CHEBI:42948"/>
                  <rdf:li rdf:resource="http://identifiers.org/chebi/CHEBI:5563"/>
                  <rdf:li rdf:resource="http://identifiers.org/hmdb/HMDB00132"/>
                  <rdf:li rdf:resource="http://identifiers.org/biocyc/META:GUANINE"/>
                  <rdf:li rdf:resource="http://identifiers.org/metanetx.chemical/MNXM259"/>
                  <rdf:li rdf:resource="https://identifiers.org/inchikey/UYTPUPDQBNUYGX-UHFFFAOYSA-N"/>
                  <rdf:li rdf:resource="http://identifiers.org/seed.compound/cpd00207"/>
                </rdf:Bag>
              </bqbiol:is>
            </rdf:Description>
          </rdf:RDF>
        </annotation>
      </species>
      <species metaid="M_gua_e" sboTerm="SBO:0000247" id="M_gua_e" name="Guanine" compartment="C_e" hasOnlySubstanceUnits="true" fbc:charge="0" fbc:chemicalFormula="C5H5N5O">
        <notes>
          <html xmlns="http://www.w3.org/1999/xhtml">
            <p>FORMULA: C5H5N5O</p>
            <p>CHARGE: 0</p>
            <p>SBOTerm: SBO:0000247</p>
          </html>
        </notes>
        <annotation xmlns:sbml="http://www.sbml.org/sbml/level3/version1/core">
          <rdf:RDF xmlns:rdf="http://www.w3.org/1999/02/22-rdf-syntax-ns#" xmlns:dcterms="http://purl.org/dc/terms/" xmlns:vCard="http://www.w3.org/2001/vcard-rdf/3.0#" xmlns:vCard4="http://www.w3.org/2006/vcard/ns#" xmlns:bqbiol="http://biomodels.net/biology-qualifiers/" xmlns:bqmodel="http://biomodels.net/model-qualifiers/">
            <rdf:Description rdf:about="#M_gua_e">
              <bqbiol:is>
                <rdf:Bag>
                  <rdf:li rdf:resource="http://identifiers.org/reactome/R-ALL-83956"/>
                  <rdf:li rdf:resource="http://identifiers.org/kegg.compound/C00242"/>
                  <rdf:li rdf:resource="http://identifiers.org/chebi/CHEBI:14371"/>
                  <rdf:li rdf:resource="http://identifiers.org/chebi/CHEBI:14372"/>
                  <rdf:li rdf:resource="http://identifiers.org/chebi/CHEBI:16235"/>
                  <rdf:li rdf:resource="http://identifiers.org/chebi/CHEBI:24443"/>
                  <rdf:li rdf:resource="http://identifiers.org/chebi/CHEBI:42948"/>
                  <rdf:li rdf:resource="http://identifiers.org/chebi/CHEBI:5563"/>
                  <rdf:li rdf:resource="http://identifiers.org/hmdb/HMDB00132"/>
                  <rdf:li rdf:resource="http://identifiers.org/biocyc/META:GUANINE"/>
                  <rdf:li rdf:resource="http://identifiers.org/metanetx.chemical/MNXM259"/>
                  <rdf:li rdf:resource="https://identifiers.org/inchikey/UYTPUPDQBNUYGX-UHFFFAOYSA-N"/>
                  <rdf:li rdf:resource="http://identifiers.org/seed.compound/cpd00207"/>
                </rdf:Bag>
              </bqbiol:is>
            </rdf:Description>
          </rdf:RDF>
        </annotation>
      </species>
      <species metaid="M_h2_c" sboTerm="SBO:0000247" id="M_h2_c" name="Hydrogen" compartment="C_c" hasOnlySubstanceUnits="true" fbc:charge="0" fbc:chemicalFormula="H2">
        <notes>
          <html xmlns="http://www.w3.org/1999/xhtml">
            <p>FORMULA: H2</p>
            <p>CHARGE: 0</p>
            <p>SBOTerm: SBO:0000247</p>
          </html>
        </notes>
        <annotation xmlns:sbml="http://www.sbml.org/sbml/level3/version1/core">
          <rdf:RDF xmlns:rdf="http://www.w3.org/1999/02/22-rdf-syntax-ns#" xmlns:dcterms="http://purl.org/dc/terms/" xmlns:vCard="http://www.w3.org/2001/vcard-rdf/3.0#" xmlns:vCard4="http://www.w3.org/2006/vcard/ns#" xmlns:bqbiol="http://biomodels.net/biology-qualifiers/" xmlns:bqmodel="http://biomodels.net/model-qualifiers/">
            <rdf:Description rdf:about="#M_h2_c">
              <bqbiol:is>
                <rdf:Bag>
                  <rdf:li rdf:resource="http://identifiers.org/reactome/R-ALL-113555"/>
                  <rdf:li rdf:resource="http://identifiers.org/kegg.compound/C00282"/>
                  <rdf:li rdf:resource="http://identifiers.org/chebi/CHEBI:13350"/>
                  <rdf:li rdf:resource="http://identifiers.org/chebi/CHEBI:18276"/>
                  <rdf:li rdf:resource="http://identifiers.org/chebi/CHEBI:25363"/>
                  <rdf:li rdf:resource="http://identifiers.org/chebi/CHEBI:29294"/>
                  <rdf:li rdf:resource="http://identifiers.org/chebi/CHEBI:29298"/>
                  <rdf:li rdf:resource="http://identifiers.org/chebi/CHEBI:29299"/>
                  <rdf:li rdf:resource="http://identifiers.org/chebi/CHEBI:5785"/>
                  <rdf:li rdf:resource="http://identifiers.org/hmdb/HMDB01362"/>
                  <rdf:li rdf:resource="http://identifiers.org/biocyc/META:HYDROGEN-MOLECULE"/>
                  <rdf:li rdf:resource="http://identifiers.org/metanetx.chemical/MNXM195"/>
                  <rdf:li rdf:resource="https://identifiers.org/inchikey/UFHFLCQGNIYNRP-UHFFFAOYSA-N"/>
                  <rdf:li rdf:resource="http://identifiers.org/seed.compound/cpd11640"/>
                </rdf:Bag>
              </bqbiol:is>
            </rdf:Description>
          </rdf:RDF>
        </annotation>
      </species>
      <species metaid="M_h2_e" sboTerm="SBO:0000247" id="M_h2_e" name="Hydrogen" compartment="C_e" hasOnlySubstanceUnits="true" fbc:charge="0" fbc:chemicalFormula="H2">
        <notes>
          <html xmlns="http://www.w3.org/1999/xhtml">
            <p>FORMULA: H2</p>
            <p>CHARGE: 0</p>
            <p>SBOTerm: SBO:0000247</p>
          </html>
        </notes>
        <annotation xmlns:sbml="http://www.sbml.org/sbml/level3/version1/core">
          <rdf:RDF xmlns:rdf="http://www.w3.org/1999/02/22-rdf-syntax-ns#" xmlns:dcterms="http://purl.org/dc/terms/" xmlns:vCard="http://www.w3.org/2001/vcard-rdf/3.0#" xmlns:vCard4="http://www.w3.org/2006/vcard/ns#" xmlns:bqbiol="http://biomodels.net/biology-qualifiers/" xmlns:bqmodel="http://biomodels.net/model-qualifiers/">
            <rdf:Description rdf:about="#M_h2_e">
              <bqbiol:is>
                <rdf:Bag>
                  <rdf:li rdf:resource="http://identifiers.org/reactome/R-ALL-113555"/>
                  <rdf:li rdf:resource="http://identifiers.org/kegg.compound/C00282"/>
                  <rdf:li rdf:resource="http://identifiers.org/chebi/CHEBI:13350"/>
                  <rdf:li rdf:resource="http://identifiers.org/chebi/CHEBI:18276"/>
                  <rdf:li rdf:resource="http://identifiers.org/chebi/CHEBI:25363"/>
                  <rdf:li rdf:resource="http://identifiers.org/chebi/CHEBI:29294"/>
                  <rdf:li rdf:resource="http://identifiers.org/chebi/CHEBI:29298"/>
                  <rdf:li rdf:resource="http://identifiers.org/chebi/CHEBI:29299"/>
                  <rdf:li rdf:resource="http://identifiers.org/chebi/CHEBI:5785"/>
                  <rdf:li rdf:resource="http://identifiers.org/hmdb/HMDB01362"/>
                  <rdf:li rdf:resource="http://identifiers.org/biocyc/META:HYDROGEN-MOLECULE"/>
                  <rdf:li rdf:resource="http://identifiers.org/metanetx.chemical/MNXM195"/>
                  <rdf:li rdf:resource="https://identifiers.org/inchikey/UFHFLCQGNIYNRP-UHFFFAOYSA-N"/>
                  <rdf:li rdf:resource="http://identifiers.org/seed.compound/cpd11640"/>
                </rdf:Bag>
              </bqbiol:is>
            </rdf:Description>
          </rdf:RDF>
        </annotation>
      </species>
      <species metaid="M_h2mb4p_c" sboTerm="SBO:0000247" id="M_h2mb4p_c" name="1-hydroxy-2-methyl-2-(E)-butenyl 4-diphosphate" compartment="C_c" hasOnlySubstanceUnits="true" fbc:charge="-3" fbc:chemicalFormula="C5H9O8P2">
        <notes>
          <html xmlns="http://www.w3.org/1999/xhtml">
            <p>FORMULA: C5H9O8P2</p>
            <p>CHARGE: -3</p>
            <p>SBOTerm: SBO:0000247</p>
          </html>
        </notes>
        <annotation xmlns:sbml="http://www.sbml.org/sbml/level3/version1/core">
          <rdf:RDF xmlns:rdf="http://www.w3.org/1999/02/22-rdf-syntax-ns#" xmlns:dcterms="http://purl.org/dc/terms/" xmlns:vCard="http://www.w3.org/2001/vcard-rdf/3.0#" xmlns:vCard4="http://www.w3.org/2006/vcard/ns#" xmlns:bqbiol="http://biomodels.net/biology-qualifiers/" xmlns:bqmodel="http://biomodels.net/model-qualifiers/">
            <rdf:Description rdf:about="#M_h2mb4p_c">
              <bqbiol:is>
                <rdf:Bag>
                  <rdf:li rdf:resource="http://identifiers.org/kegg.compound/C11811"/>
                  <rdf:li rdf:resource="http://identifiers.org/chebi/CHEBI:10952"/>
                  <rdf:li rdf:resource="http://identifiers.org/chebi/CHEBI:128753"/>
                  <rdf:li rdf:resource="http://identifiers.org/chebi/CHEBI:15664"/>
                  <rdf:li rdf:resource="http://identifiers.org/chebi/CHEBI:632"/>
                  <rdf:li rdf:resource="http://identifiers.org/lipidmaps/LMPR01010009"/>
                  <rdf:li rdf:resource="https://identifiers.org/inchikey/MDSIZRKJVDMQOQ-GORDUTHDSA-K"/>
                  <rdf:li rdf:resource="http://identifiers.org/biocyc/META:HYDROXY-METHYL-BUTENYL-DIP"/>
                  <rdf:li rdf:resource="http://identifiers.org/metanetx.chemical/MNXM606"/>
                  <rdf:li rdf:resource="http://identifiers.org/seed.compound/cpd08615"/>
                  <rdf:li rdf:resource="http://identifiers.org/seed.compound/cpd29213"/>
                </rdf:Bag>
              </bqbiol:is>
            </rdf:Description>
          </rdf:RDF>
        </annotation>
      </species>
      <species metaid="M_h2o2_c" sboTerm="SBO:0000247" id="M_h2o2_c" name="Hydrogen peroxide" compartment="C_c" hasOnlySubstanceUnits="true" fbc:charge="0" fbc:chemicalFormula="H2O2">
        <notes>
          <html xmlns="http://www.w3.org/1999/xhtml">
            <p>FORMULA: H2O2</p>
            <p>CHARGE: 0</p>
            <p>SBOTerm: SBO:0000247</p>
          </html>
        </notes>
        <annotation xmlns:sbml="http://www.sbml.org/sbml/level3/version1/core">
          <rdf:RDF xmlns:rdf="http://www.w3.org/1999/02/22-rdf-syntax-ns#" xmlns:dcterms="http://purl.org/dc/terms/" xmlns:vCard="http://www.w3.org/2001/vcard-rdf/3.0#" xmlns:vCard4="http://www.w3.org/2006/vcard/ns#" xmlns:bqbiol="http://biomodels.net/biology-qualifiers/" xmlns:bqmodel="http://biomodels.net/model-qualifiers/">
            <rdf:Description rdf:about="#M_h2o2_c">
              <bqbiol:is>
                <rdf:Bag>
                  <rdf:li rdf:resource="http://identifiers.org/reactome/R-ALL-113575"/>
                  <rdf:li rdf:resource="http://identifiers.org/reactome/R-ALL-1614617"/>
                  <rdf:li rdf:resource="http://identifiers.org/reactome/R-ALL-189481"/>
                  <rdf:li rdf:resource="http://identifiers.org/reactome/R-ALL-29408"/>
                  <rdf:li rdf:resource="http://identifiers.org/reactome/R-ALL-351629"/>
                  <rdf:li rdf:resource="http://identifiers.org/kegg.compound/C00027"/>
                  <rdf:li rdf:resource="http://identifiers.org/chebi/CHEBI:13354"/>
                  <rdf:li rdf:resource="http://identifiers.org/chebi/CHEBI:13355"/>
                  <rdf:li rdf:resource="http://identifiers.org/chebi/CHEBI:16240"/>
                  <rdf:li rdf:resource="http://identifiers.org/chebi/CHEBI:24637"/>
                  <rdf:li rdf:resource="http://identifiers.org/chebi/CHEBI:25940"/>
                  <rdf:li rdf:resource="http://identifiers.org/chebi/CHEBI:29192"/>
                  <rdf:li rdf:resource="http://identifiers.org/chebi/CHEBI:29370"/>
                  <rdf:li rdf:resource="http://identifiers.org/chebi/CHEBI:44782"/>
                  <rdf:li rdf:resource="http://identifiers.org/chebi/CHEBI:44785"/>
                  <rdf:li rdf:resource="http://identifiers.org/chebi/CHEBI:44812"/>
                  <rdf:li rdf:resource="http://identifiers.org/chebi/CHEBI:5586"/>
                  <rdf:li rdf:resource="http://identifiers.org/kegg.drug/D00008"/>
                  <rdf:li rdf:resource="http://identifiers.org/hmdb/HMDB03125"/>
                  <rdf:li rdf:resource="http://identifiers.org/hmdb/HMDB06491"/>
                  <rdf:li rdf:resource="http://identifiers.org/biocyc/META:HYDROGEN-PEROXIDE"/>
                  <rdf:li rdf:resource="https://identifiers.org/inchikey/MHAJPDPJQMAIIY-UHFFFAOYSA-N"/>
                  <rdf:li rdf:resource="http://identifiers.org/metanetx.chemical/MNXM22"/>
                  <rdf:li rdf:resource="http://identifiers.org/seed.compound/cpd00025"/>
                </rdf:Bag>
              </bqbiol:is>
            </rdf:Description>
          </rdf:RDF>
        </annotation>
      </species>
      <species metaid="M_h2o2_e" sboTerm="SBO:0000247" id="M_h2o2_e" name="Hydrogen peroxide" compartment="C_e" hasOnlySubstanceUnits="true" fbc:charge="0" fbc:chemicalFormula="H2O2">
        <notes>
          <html xmlns="http://www.w3.org/1999/xhtml">
            <p>FORMULA: H2O2</p>
            <p>CHARGE: 0</p>
            <p>SBOTerm: SBO:0000247</p>
          </html>
        </notes>
        <annotation xmlns:sbml="http://www.sbml.org/sbml/level3/version1/core">
          <rdf:RDF xmlns:rdf="http://www.w3.org/1999/02/22-rdf-syntax-ns#" xmlns:dcterms="http://purl.org/dc/terms/" xmlns:vCard="http://www.w3.org/2001/vcard-rdf/3.0#" xmlns:vCard4="http://www.w3.org/2006/vcard/ns#" xmlns:bqbiol="http://biomodels.net/biology-qualifiers/" xmlns:bqmodel="http://biomodels.net/model-qualifiers/">
            <rdf:Description rdf:about="#M_h2o2_e">
              <bqbiol:is>
                <rdf:Bag>
                  <rdf:li rdf:resource="http://identifiers.org/reactome/R-ALL-113575"/>
                  <rdf:li rdf:resource="http://identifiers.org/reactome/R-ALL-1614617"/>
                  <rdf:li rdf:resource="http://identifiers.org/reactome/R-ALL-189481"/>
                  <rdf:li rdf:resource="http://identifiers.org/reactome/R-ALL-29408"/>
                  <rdf:li rdf:resource="http://identifiers.org/reactome/R-ALL-351629"/>
                  <rdf:li rdf:resource="http://identifiers.org/kegg.compound/C00027"/>
                  <rdf:li rdf:resource="http://identifiers.org/chebi/CHEBI:13354"/>
                  <rdf:li rdf:resource="http://identifiers.org/chebi/CHEBI:13355"/>
                  <rdf:li rdf:resource="http://identifiers.org/chebi/CHEBI:16240"/>
                  <rdf:li rdf:resource="http://identifiers.org/chebi/CHEBI:24637"/>
                  <rdf:li rdf:resource="http://identifiers.org/chebi/CHEBI:25940"/>
                  <rdf:li rdf:resource="http://identifiers.org/chebi/CHEBI:29192"/>
                  <rdf:li rdf:resource="http://identifiers.org/chebi/CHEBI:29370"/>
                  <rdf:li rdf:resource="http://identifiers.org/chebi/CHEBI:44782"/>
                  <rdf:li rdf:resource="http://identifiers.org/chebi/CHEBI:44785"/>
                  <rdf:li rdf:resource="http://identifiers.org/chebi/CHEBI:44812"/>
                  <rdf:li rdf:resource="http://identifiers.org/chebi/CHEBI:5586"/>
                  <rdf:li rdf:resource="http://identifiers.org/kegg.drug/D00008"/>
                  <rdf:li rdf:resource="http://identifiers.org/hmdb/HMDB03125"/>
                  <rdf:li rdf:resource="http://identifiers.org/hmdb/HMDB06491"/>
                  <rdf:li rdf:resource="http://identifiers.org/biocyc/META:HYDROGEN-PEROXIDE"/>
                  <rdf:li rdf:resource="https://identifiers.org/inchikey/MHAJPDPJQMAIIY-UHFFFAOYSA-N"/>
                  <rdf:li rdf:resource="http://identifiers.org/metanetx.chemical/MNXM22"/>
                  <rdf:li rdf:resource="http://identifiers.org/seed.compound/cpd00025"/>
                </rdf:Bag>
              </bqbiol:is>
            </rdf:Description>
          </rdf:RDF>
        </annotation>
      </species>
      <species metaid="M_h2o_c" sboTerm="SBO:0000247" id="M_h2o_c" name="H2O H2O" compartment="C_c" hasOnlySubstanceUnits="true" fbc:charge="0" fbc:chemicalFormula="H2O">
        <notes>
          <html xmlns="http://www.w3.org/1999/xhtml">
            <p>FORMULA: H2O</p>
            <p>CHARGE: 0</p>
            <p>SBOTerm: SBO:0000247</p>
          </html>
        </notes>
        <annotation xmlns:sbml="http://www.sbml.org/sbml/level3/version1/core">
          <rdf:RDF xmlns:rdf="http://www.w3.org/1999/02/22-rdf-syntax-ns#" xmlns:dcterms="http://purl.org/dc/terms/" xmlns:vCard="http://www.w3.org/2001/vcard-rdf/3.0#" xmlns:vCard4="http://www.w3.org/2006/vcard/ns#" xmlns:bqbiol="http://biomodels.net/biology-qualifiers/" xmlns:bqmodel="http://biomodels.net/model-qualifiers/">
            <rdf:Description rdf:about="#M_h2o_c">
              <bqbiol:is>
                <rdf:Bag>
                  <rdf:li rdf:resource="http://identifiers.org/reactome/R-ALL-109276"/>
                  <rdf:li rdf:resource="http://identifiers.org/reactome/R-ALL-113518"/>
                  <rdf:li rdf:resource="http://identifiers.org/reactome/R-ALL-113519"/>
                  <rdf:li rdf:resource="http://identifiers.org/reactome/R-ALL-113521"/>
                  <rdf:li rdf:resource="http://identifiers.org/reactome/R-ALL-141343"/>
                  <rdf:li rdf:resource="http://identifiers.org/reactome/R-ALL-1605715"/>
                  <rdf:li rdf:resource="http://identifiers.org/reactome/R-ALL-189422"/>
                  <rdf:li rdf:resource="http://identifiers.org/reactome/R-ALL-2022884"/>
                  <rdf:li rdf:resource="http://identifiers.org/reactome/R-ALL-29356"/>
                  <rdf:li rdf:resource="http://identifiers.org/reactome/R-ALL-351603"/>
                  <rdf:li rdf:resource="http://identifiers.org/reactome/R-ALL-5278291"/>
                  <rdf:li rdf:resource="http://identifiers.org/reactome/R-ALL-5668574"/>
                  <rdf:li rdf:resource="http://identifiers.org/reactome/R-ALL-5693747"/>
                  <rdf:li rdf:resource="http://identifiers.org/reactome/R-ALL-8851517"/>
                  <rdf:li rdf:resource="http://identifiers.org/kegg.compound/C00001"/>
                  <rdf:li rdf:resource="http://identifiers.org/kegg.compound/C01328"/>
                  <rdf:li rdf:resource="http://identifiers.org/chebi/CHEBI:10743"/>
                  <rdf:li rdf:resource="http://identifiers.org/chebi/CHEBI:13352"/>
                  <rdf:li rdf:resource="http://identifiers.org/chebi/CHEBI:13365"/>
                  <rdf:li rdf:resource="http://identifiers.org/chebi/CHEBI:13419"/>
                  <rdf:li rdf:resource="http://identifiers.org/chebi/CHEBI:15377"/>
                  <rdf:li rdf:resource="http://identifiers.org/chebi/CHEBI:16234"/>
                  <rdf:li rdf:resource="http://identifiers.org/chebi/CHEBI:27313"/>
                  <rdf:li rdf:resource="http://identifiers.org/chebi/CHEBI:29356"/>
                  <rdf:li rdf:resource="http://identifiers.org/chebi/CHEBI:29412"/>
                  <rdf:li rdf:resource="http://identifiers.org/chebi/CHEBI:30490"/>
                  <rdf:li rdf:resource="http://identifiers.org/chebi/CHEBI:33813"/>
                  <rdf:li rdf:resource="http://identifiers.org/chebi/CHEBI:42043"/>
                  <rdf:li rdf:resource="http://identifiers.org/chebi/CHEBI:42857"/>
                  <rdf:li rdf:resource="http://identifiers.org/chebi/CHEBI:43228"/>
                  <rdf:li rdf:resource="http://identifiers.org/chebi/CHEBI:44292"/>
                  <rdf:li rdf:resource="http://identifiers.org/chebi/CHEBI:44641"/>
                  <rdf:li rdf:resource="http://identifiers.org/chebi/CHEBI:44701"/>
                  <rdf:li rdf:resource="http://identifiers.org/chebi/CHEBI:44819"/>
                  <rdf:li rdf:resource="http://identifiers.org/chebi/CHEBI:5585"/>
                  <rdf:li rdf:resource="http://identifiers.org/chebi/CHEBI:5594"/>
                  <rdf:li rdf:resource="http://identifiers.org/kegg.drug/D00001"/>
                  <rdf:li rdf:resource="http://identifiers.org/kegg.drug/D06322"/>
                  <rdf:li rdf:resource="http://identifiers.org/hmdb/HMDB01039"/>
                  <rdf:li rdf:resource="http://identifiers.org/hmdb/HMDB02111"/>
                  <rdf:li rdf:resource="http://identifiers.org/biocyc/META:CPD-15815"/>
                  <rdf:li rdf:resource="http://identifiers.org/biocyc/META:HYDROXYL-GROUP"/>
                  <rdf:li rdf:resource="http://identifiers.org/biocyc/META:OH"/>
                  <rdf:li rdf:resource="http://identifiers.org/biocyc/META:OXONIUM"/>
                  <rdf:li rdf:resource="http://identifiers.org/biocyc/META:WATER"/>
                  <rdf:li rdf:resource="http://identifiers.org/metanetx.chemical/MNXM2"/>
                  <rdf:li rdf:resource="https://identifiers.org/inchikey/XLYOFNOQVPJJNP-UHFFFAOYSA-N"/>
                  <rdf:li rdf:resource="http://identifiers.org/seed.compound/cpd00001"/>
                  <rdf:li rdf:resource="http://identifiers.org/seed.compound/cpd15275"/>
                  <rdf:li rdf:resource="http://identifiers.org/seed.compound/cpd27222"/>
                </rdf:Bag>
              </bqbiol:is>
            </rdf:Description>
          </rdf:RDF>
        </annotation>
      </species>
      <species metaid="M_h2o_e" sboTerm="SBO:0000247" id="M_h2o_e" name="H2O H2O" compartment="C_e" hasOnlySubstanceUnits="true" fbc:charge="0" fbc:chemicalFormula="H2O">
        <notes>
          <html xmlns="http://www.w3.org/1999/xhtml">
            <p>FORMULA: H2O</p>
            <p>CHARGE: 0</p>
            <p>SBOTerm: SBO:0000247</p>
          </html>
        </notes>
        <annotation xmlns:sbml="http://www.sbml.org/sbml/level3/version1/core">
          <rdf:RDF xmlns:rdf="http://www.w3.org/1999/02/22-rdf-syntax-ns#" xmlns:dcterms="http://purl.org/dc/terms/" xmlns:vCard="http://www.w3.org/2001/vcard-rdf/3.0#" xmlns:vCard4="http://www.w3.org/2006/vcard/ns#" xmlns:bqbiol="http://biomodels.net/biology-qualifiers/" xmlns:bqmodel="http://biomodels.net/model-qualifiers/">
            <rdf:Description rdf:about="#M_h2o_e">
              <bqbiol:is>
                <rdf:Bag>
                  <rdf:li rdf:resource="http://identifiers.org/reactome/R-ALL-109276"/>
                  <rdf:li rdf:resource="http://identifiers.org/reactome/R-ALL-113518"/>
                  <rdf:li rdf:resource="http://identifiers.org/reactome/R-ALL-113519"/>
                  <rdf:li rdf:resource="http://identifiers.org/reactome/R-ALL-113521"/>
                  <rdf:li rdf:resource="http://identifiers.org/reactome/R-ALL-141343"/>
                  <rdf:li rdf:resource="http://identifiers.org/reactome/R-ALL-1605715"/>
                  <rdf:li rdf:resource="http://identifiers.org/reactome/R-ALL-189422"/>
                  <rdf:li rdf:resource="http://identifiers.org/reactome/R-ALL-2022884"/>
                  <rdf:li rdf:resource="http://identifiers.org/reactome/R-ALL-29356"/>
                  <rdf:li rdf:resource="http://identifiers.org/reactome/R-ALL-351603"/>
                  <rdf:li rdf:resource="http://identifiers.org/reactome/R-ALL-5278291"/>
                  <rdf:li rdf:resource="http://identifiers.org/reactome/R-ALL-5668574"/>
                  <rdf:li rdf:resource="http://identifiers.org/reactome/R-ALL-5693747"/>
                  <rdf:li rdf:resource="http://identifiers.org/reactome/R-ALL-8851517"/>
                  <rdf:li rdf:resource="http://identifiers.org/kegg.compound/C00001"/>
                  <rdf:li rdf:resource="http://identifiers.org/kegg.compound/C01328"/>
                  <rdf:li rdf:resource="http://identifiers.org/chebi/CHEBI:10743"/>
                  <rdf:li rdf:resource="http://identifiers.org/chebi/CHEBI:13352"/>
                  <rdf:li rdf:resource="http://identifiers.org/chebi/CHEBI:13365"/>
                  <rdf:li rdf:resource="http://identifiers.org/chebi/CHEBI:13419"/>
                  <rdf:li rdf:resource="http://identifiers.org/chebi/CHEBI:15377"/>
                  <rdf:li rdf:resource="http://identifiers.org/chebi/CHEBI:16234"/>
                  <rdf:li rdf:resource="http://identifiers.org/chebi/CHEBI:27313"/>
                  <rdf:li rdf:resource="http://identifiers.org/chebi/CHEBI:29356"/>
                  <rdf:li rdf:resource="http://identifiers.org/chebi/CHEBI:29412"/>
                  <rdf:li rdf:resource="http://identifiers.org/chebi/CHEBI:30490"/>
                  <rdf:li rdf:resource="http://identifiers.org/chebi/CHEBI:33813"/>
                  <rdf:li rdf:resource="http://identifiers.org/chebi/CHEBI:42043"/>
                  <rdf:li rdf:resource="http://identifiers.org/chebi/CHEBI:42857"/>
                  <rdf:li rdf:resource="http://identifiers.org/chebi/CHEBI:43228"/>
                  <rdf:li rdf:resource="http://identifiers.org/chebi/CHEBI:44292"/>
                  <rdf:li rdf:resource="http://identifiers.org/chebi/CHEBI:44641"/>
                  <rdf:li rdf:resource="http://identifiers.org/chebi/CHEBI:44701"/>
                  <rdf:li rdf:resource="http://identifiers.org/chebi/CHEBI:44819"/>
                  <rdf:li rdf:resource="http://identifiers.org/chebi/CHEBI:5585"/>
                  <rdf:li rdf:resource="http://identifiers.org/chebi/CHEBI:5594"/>
                  <rdf:li rdf:resource="http://identifiers.org/kegg.drug/D00001"/>
                  <rdf:li rdf:resource="http://identifiers.org/kegg.drug/D06322"/>
                  <rdf:li rdf:resource="http://identifiers.org/hmdb/HMDB01039"/>
                  <rdf:li rdf:resource="http://identifiers.org/hmdb/HMDB02111"/>
                  <rdf:li rdf:resource="http://identifiers.org/biocyc/META:CPD-15815"/>
                  <rdf:li rdf:resource="http://identifiers.org/biocyc/META:HYDROXYL-GROUP"/>
                  <rdf:li rdf:resource="http://identifiers.org/biocyc/META:OH"/>
                  <rdf:li rdf:resource="http://identifiers.org/biocyc/META:OXONIUM"/>
                  <rdf:li rdf:resource="http://identifiers.org/biocyc/META:WATER"/>
                  <rdf:li rdf:resource="http://identifiers.org/metanetx.chemical/MNXM2"/>
                  <rdf:li rdf:resource="https://identifiers.org/inchikey/XLYOFNOQVPJJNP-UHFFFAOYSA-N"/>
                  <rdf:li rdf:resource="http://identifiers.org/seed.compound/cpd00001"/>
                  <rdf:li rdf:resource="http://identifiers.org/seed.compound/cpd15275"/>
                  <rdf:li rdf:resource="http://identifiers.org/seed.compound/cpd27222"/>
                </rdf:Bag>
              </bqbiol:is>
            </rdf:Description>
          </rdf:RDF>
        </annotation>
      </species>
      <species metaid="M_h2o_p" sboTerm="SBO:0000247" id="M_h2o_p" name="H2O H2O" compartment="C_p" hasOnlySubstanceUnits="true" fbc:charge="0" fbc:chemicalFormula="H2O">
        <notes>
          <html xmlns="http://www.w3.org/1999/xhtml">
            <p>FORMULA: H2O</p>
            <p>CHARGE: 0</p>
            <p>SBOTerm: SBO:0000247</p>
          </html>
        </notes>
        <annotation xmlns:sbml="http://www.sbml.org/sbml/level3/version1/core">
          <rdf:RDF xmlns:rdf="http://www.w3.org/1999/02/22-rdf-syntax-ns#" xmlns:dcterms="http://purl.org/dc/terms/" xmlns:vCard="http://www.w3.org/2001/vcard-rdf/3.0#" xmlns:vCard4="http://www.w3.org/2006/vcard/ns#" xmlns:bqbiol="http://biomodels.net/biology-qualifiers/" xmlns:bqmodel="http://biomodels.net/model-qualifiers/">
            <rdf:Description rdf:about="#M_h2o_p">
              <bqbiol:is>
                <rdf:Bag>
                  <rdf:li rdf:resource="http://identifiers.org/reactome/R-ALL-109276"/>
                  <rdf:li rdf:resource="http://identifiers.org/reactome/R-ALL-113518"/>
                  <rdf:li rdf:resource="http://identifiers.org/reactome/R-ALL-113519"/>
                  <rdf:li rdf:resource="http://identifiers.org/reactome/R-ALL-113521"/>
                  <rdf:li rdf:resource="http://identifiers.org/reactome/R-ALL-141343"/>
                  <rdf:li rdf:resource="http://identifiers.org/reactome/R-ALL-1605715"/>
                  <rdf:li rdf:resource="http://identifiers.org/reactome/R-ALL-189422"/>
                  <rdf:li rdf:resource="http://identifiers.org/reactome/R-ALL-2022884"/>
                  <rdf:li rdf:resource="http://identifiers.org/reactome/R-ALL-29356"/>
                  <rdf:li rdf:resource="http://identifiers.org/reactome/R-ALL-351603"/>
                  <rdf:li rdf:resource="http://identifiers.org/reactome/R-ALL-5278291"/>
                  <rdf:li rdf:resource="http://identifiers.org/reactome/R-ALL-5668574"/>
                  <rdf:li rdf:resource="http://identifiers.org/reactome/R-ALL-5693747"/>
                  <rdf:li rdf:resource="http://identifiers.org/reactome/R-ALL-8851517"/>
                  <rdf:li rdf:resource="http://identifiers.org/kegg.compound/C00001"/>
                  <rdf:li rdf:resource="http://identifiers.org/kegg.compound/C01328"/>
                  <rdf:li rdf:resource="http://identifiers.org/chebi/CHEBI:10743"/>
                  <rdf:li rdf:resource="http://identifiers.org/chebi/CHEBI:13352"/>
                  <rdf:li rdf:resource="http://identifiers.org/chebi/CHEBI:13365"/>
                  <rdf:li rdf:resource="http://identifiers.org/chebi/CHEBI:13419"/>
                  <rdf:li rdf:resource="http://identifiers.org/chebi/CHEBI:15377"/>
                  <rdf:li rdf:resource="http://identifiers.org/chebi/CHEBI:16234"/>
                  <rdf:li rdf:resource="http://identifiers.org/chebi/CHEBI:27313"/>
                  <rdf:li rdf:resource="http://identifiers.org/chebi/CHEBI:29356"/>
                  <rdf:li rdf:resource="http://identifiers.org/chebi/CHEBI:29412"/>
                  <rdf:li rdf:resource="http://identifiers.org/chebi/CHEBI:30490"/>
                  <rdf:li rdf:resource="http://identifiers.org/chebi/CHEBI:33813"/>
                  <rdf:li rdf:resource="http://identifiers.org/chebi/CHEBI:42043"/>
                  <rdf:li rdf:resource="http://identifiers.org/chebi/CHEBI:42857"/>
                  <rdf:li rdf:resource="http://identifiers.org/chebi/CHEBI:43228"/>
                  <rdf:li rdf:resource="http://identifiers.org/chebi/CHEBI:44292"/>
                  <rdf:li rdf:resource="http://identifiers.org/chebi/CHEBI:44641"/>
                  <rdf:li rdf:resource="http://identifiers.org/chebi/CHEBI:44701"/>
                  <rdf:li rdf:resource="http://identifiers.org/chebi/CHEBI:44819"/>
                  <rdf:li rdf:resource="http://identifiers.org/chebi/CHEBI:5585"/>
                  <rdf:li rdf:resource="http://identifiers.org/chebi/CHEBI:5594"/>
                  <rdf:li rdf:resource="http://identifiers.org/kegg.drug/D00001"/>
                  <rdf:li rdf:resource="http://identifiers.org/kegg.drug/D06322"/>
                  <rdf:li rdf:resource="http://identifiers.org/hmdb/HMDB01039"/>
                  <rdf:li rdf:resource="http://identifiers.org/hmdb/HMDB02111"/>
                  <rdf:li rdf:resource="http://identifiers.org/biocyc/META:CPD-15815"/>
                  <rdf:li rdf:resource="http://identifiers.org/biocyc/META:HYDROXYL-GROUP"/>
                  <rdf:li rdf:resource="http://identifiers.org/biocyc/META:OH"/>
                  <rdf:li rdf:resource="http://identifiers.org/biocyc/META:OXONIUM"/>
                  <rdf:li rdf:resource="http://identifiers.org/biocyc/META:WATER"/>
                  <rdf:li rdf:resource="http://identifiers.org/metanetx.chemical/MNXM2"/>
                  <rdf:li rdf:resource="https://identifiers.org/inchikey/XLYOFNOQVPJJNP-UHFFFAOYSA-N"/>
                  <rdf:li rdf:resource="http://identifiers.org/seed.compound/cpd00001"/>
                  <rdf:li rdf:resource="http://identifiers.org/seed.compound/cpd15275"/>
                  <rdf:li rdf:resource="http://identifiers.org/seed.compound/cpd27222"/>
                </rdf:Bag>
              </bqbiol:is>
            </rdf:Description>
          </rdf:RDF>
        </annotation>
      </species>
      <species metaid="M_h2s_c" sboTerm="SBO:0000247" id="M_h2s_c" name="Hydrogen sulfide" compartment="C_c" hasOnlySubstanceUnits="true" fbc:chemicalFormula="H2S">
        <notes>
          <html xmlns="http://www.w3.org/1999/xhtml">
            <p>FORMULA: H2S</p>
            <p>SBOTerm: SBO:0000247</p>
            <p>CHARGE: 0.0</p>
          </html>
        </notes>
        <annotation xmlns:sbml="http://www.sbml.org/sbml/level3/version1/core">
          <rdf:RDF xmlns:rdf="http://www.w3.org/1999/02/22-rdf-syntax-ns#" xmlns:dcterms="http://purl.org/dc/terms/" xmlns:vCard="http://www.w3.org/2001/vcard-rdf/3.0#" xmlns:vCard4="http://www.w3.org/2006/vcard/ns#" xmlns:bqbiol="http://biomodels.net/biology-qualifiers/" xmlns:bqmodel="http://biomodels.net/model-qualifiers/">
            <rdf:Description rdf:about="#M_h2s_c">
              <bqbiol:is>
                <rdf:Bag>
                  <rdf:li rdf:resource="http://identifiers.org/reactome/R-ALL-1614532"/>
                  <rdf:li rdf:resource="http://identifiers.org/reactome/R-ALL-1655881"/>
                  <rdf:li rdf:resource="http://identifiers.org/reactome/R-ALL-1663154"/>
                  <rdf:li rdf:resource="http://identifiers.org/kegg.compound/C00283"/>
                  <rdf:li rdf:resource="http://identifiers.org/chebi/CHEBI:13356"/>
                  <rdf:li rdf:resource="http://identifiers.org/chebi/CHEBI:14414"/>
                  <rdf:li rdf:resource="http://identifiers.org/chebi/CHEBI:15138"/>
                  <rdf:li rdf:resource="http://identifiers.org/chebi/CHEBI:16136"/>
                  <rdf:li rdf:resource="http://identifiers.org/chebi/CHEBI:24639"/>
                  <rdf:li rdf:resource="http://identifiers.org/chebi/CHEBI:29919"/>
                  <rdf:li rdf:resource="http://identifiers.org/chebi/CHEBI:30488"/>
                  <rdf:li rdf:resource="http://identifiers.org/chebi/CHEBI:43058"/>
                  <rdf:li rdf:resource="http://identifiers.org/chebi/CHEBI:45489"/>
                  <rdf:li rdf:resource="http://identifiers.org/chebi/CHEBI:5787"/>
                  <rdf:li rdf:resource="http://identifiers.org/hmdb/HMDB00598"/>
                  <rdf:li rdf:resource="http://identifiers.org/hmdb/HMDB03276"/>
                  <rdf:li rdf:resource="http://identifiers.org/biocyc/META:CPD-7046"/>
                  <rdf:li rdf:resource="http://identifiers.org/biocyc/META:CPD-846"/>
                  <rdf:li rdf:resource="http://identifiers.org/biocyc/META:HS"/>
                  <rdf:li rdf:resource="http://identifiers.org/metanetx.chemical/MNXM89582"/>
                  <rdf:li rdf:resource="https://identifiers.org/inchikey/RWSOTUBLDIXVET-UHFFFAOYSA-M"/>
                  <rdf:li rdf:resource="http://identifiers.org/seed.compound/cpd00239"/>
                  <rdf:li rdf:resource="http://identifiers.org/seed.compound/cpd24697"/>
                </rdf:Bag>
              </bqbiol:is>
            </rdf:Description>
          </rdf:RDF>
        </annotation>
      </species>
      <species metaid="M_h2s_e" sboTerm="SBO:0000247" id="M_h2s_e" name="Hydrogen sulfide" compartment="C_e" hasOnlySubstanceUnits="true" fbc:chemicalFormula="H2S">
        <notes>
          <html xmlns="http://www.w3.org/1999/xhtml">
            <p>FORMULA: H2S</p>
            <p>SBOTerm: SBO:0000247</p>
            <p>CHARGE: 0.0</p>
          </html>
        </notes>
        <annotation xmlns:sbml="http://www.sbml.org/sbml/level3/version1/core">
          <rdf:RDF xmlns:rdf="http://www.w3.org/1999/02/22-rdf-syntax-ns#" xmlns:dcterms="http://purl.org/dc/terms/" xmlns:vCard="http://www.w3.org/2001/vcard-rdf/3.0#" xmlns:vCard4="http://www.w3.org/2006/vcard/ns#" xmlns:bqbiol="http://biomodels.net/biology-qualifiers/" xmlns:bqmodel="http://biomodels.net/model-qualifiers/">
            <rdf:Description rdf:about="#M_h2s_e">
              <bqbiol:is>
                <rdf:Bag>
                  <rdf:li rdf:resource="http://identifiers.org/reactome/R-ALL-1614532"/>
                  <rdf:li rdf:resource="http://identifiers.org/reactome/R-ALL-1655881"/>
                  <rdf:li rdf:resource="http://identifiers.org/reactome/R-ALL-1663154"/>
                  <rdf:li rdf:resource="http://identifiers.org/kegg.compound/C00283"/>
                  <rdf:li rdf:resource="http://identifiers.org/chebi/CHEBI:13356"/>
                  <rdf:li rdf:resource="http://identifiers.org/chebi/CHEBI:14414"/>
                  <rdf:li rdf:resource="http://identifiers.org/chebi/CHEBI:15138"/>
                  <rdf:li rdf:resource="http://identifiers.org/chebi/CHEBI:16136"/>
                  <rdf:li rdf:resource="http://identifiers.org/chebi/CHEBI:24639"/>
                  <rdf:li rdf:resource="http://identifiers.org/chebi/CHEBI:29919"/>
                  <rdf:li rdf:resource="http://identifiers.org/chebi/CHEBI:30488"/>
                  <rdf:li rdf:resource="http://identifiers.org/chebi/CHEBI:43058"/>
                  <rdf:li rdf:resource="http://identifiers.org/chebi/CHEBI:45489"/>
                  <rdf:li rdf:resource="http://identifiers.org/chebi/CHEBI:5787"/>
                  <rdf:li rdf:resource="http://identifiers.org/hmdb/HMDB00598"/>
                  <rdf:li rdf:resource="http://identifiers.org/hmdb/HMDB03276"/>
                  <rdf:li rdf:resource="http://identifiers.org/biocyc/META:CPD-7046"/>
                  <rdf:li rdf:resource="http://identifiers.org/biocyc/META:CPD-846"/>
                  <rdf:li rdf:resource="http://identifiers.org/biocyc/META:HS"/>
                  <rdf:li rdf:resource="http://identifiers.org/metanetx.chemical/MNXM89582"/>
                  <rdf:li rdf:resource="https://identifiers.org/inchikey/RWSOTUBLDIXVET-UHFFFAOYSA-M"/>
                  <rdf:li rdf:resource="http://identifiers.org/seed.compound/cpd00239"/>
                  <rdf:li rdf:resource="http://identifiers.org/seed.compound/cpd24697"/>
                </rdf:Bag>
              </bqbiol:is>
            </rdf:Description>
          </rdf:RDF>
        </annotation>
      </species>
      <species metaid="M_h4but_c" sboTerm="SBO:0000247" id="M_h4but_c" name="4-hydroxybutyrate" compartment="C_c" hasOnlySubstanceUnits="true" fbc:chemicalFormula="C4H8O3">
        <notes>
          <html xmlns="http://www.w3.org/1999/xhtml">
            <p>FORMULA: C4H8O3</p>
            <p>SBOTerm: SBO:0000247</p>
          </html>
        </notes>
        <sbml:annotation xmlns:sbml="http://www.sbml.org/sbml/level3/version1/core">
          <rdf:RDF xmlns:rdf="http://www.w3.org/1999/02/22-rdf-syntax-ns#">
            <rdf:Description rdf:about="#M_h4but_c">
              <bqbiol:is xmlns:bqbiol="http://biomodels.net/biology-qualifiers/">
                <rdf:Bag/>
              </bqbiol:is>
            </rdf:Description>
          </rdf:RDF>
        </sbml:annotation>
      </species>
      <species metaid="M_h_c" sboTerm="SBO:0000247" id="M_h_c" name="H+" compartment="C_c" hasOnlySubstanceUnits="true" fbc:charge="1" fbc:chemicalFormula="H">
        <notes>
          <html xmlns="http://www.w3.org/1999/xhtml">
            <p>FORMULA: H</p>
            <p>CHARGE: 1</p>
            <p>SBOTerm: SBO:0000247</p>
          </html>
        </notes>
        <annotation xmlns:sbml="http://www.sbml.org/sbml/level3/version1/core">
          <rdf:RDF xmlns:rdf="http://www.w3.org/1999/02/22-rdf-syntax-ns#" xmlns:dcterms="http://purl.org/dc/terms/" xmlns:vCard="http://www.w3.org/2001/vcard-rdf/3.0#" xmlns:vCard4="http://www.w3.org/2006/vcard/ns#" xmlns:bqbiol="http://biomodels.net/biology-qualifiers/" xmlns:bqmodel="http://biomodels.net/model-qualifiers/">
            <rdf:Description rdf:about="#M_h_c">
              <bqbiol:is>
                <rdf:Bag>
                  <rdf:li rdf:resource="http://identifiers.org/reactome/R-ALL-1132304"/>
                  <rdf:li rdf:resource="http://identifiers.org/reactome/R-ALL-113529"/>
                  <rdf:li rdf:resource="http://identifiers.org/reactome/R-ALL-1470067"/>
                  <rdf:li rdf:resource="http://identifiers.org/reactome/R-ALL-156540"/>
                  <rdf:li rdf:resource="http://identifiers.org/reactome/R-ALL-163953"/>
                  <rdf:li rdf:resource="http://identifiers.org/reactome/R-ALL-193465"/>
                  <rdf:li rdf:resource="http://identifiers.org/reactome/R-ALL-194688"/>
                  <rdf:li rdf:resource="http://identifiers.org/reactome/R-ALL-2000349"/>
                  <rdf:li rdf:resource="http://identifiers.org/reactome/R-ALL-2872447"/>
                  <rdf:li rdf:resource="http://identifiers.org/reactome/R-ALL-351626"/>
                  <rdf:li rdf:resource="http://identifiers.org/reactome/R-ALL-372511"/>
                  <rdf:li rdf:resource="http://identifiers.org/reactome/R-ALL-374900"/>
                  <rdf:li rdf:resource="http://identifiers.org/reactome/R-ALL-425969"/>
                  <rdf:li rdf:resource="http://identifiers.org/reactome/R-ALL-425978"/>
                  <rdf:li rdf:resource="http://identifiers.org/reactome/R-ALL-425999"/>
                  <rdf:li rdf:resource="http://identifiers.org/reactome/R-ALL-427899"/>
                  <rdf:li rdf:resource="http://identifiers.org/reactome/R-ALL-428040"/>
                  <rdf:li rdf:resource="http://identifiers.org/reactome/R-ALL-428548"/>
                  <rdf:li rdf:resource="http://identifiers.org/reactome/R-ALL-5668577"/>
                  <rdf:li rdf:resource="http://identifiers.org/reactome/R-ALL-70106"/>
                  <rdf:li rdf:resource="http://identifiers.org/reactome/R-ALL-74722"/>
                  <rdf:li rdf:resource="http://identifiers.org/kegg.compound/C00080"/>
                  <rdf:li rdf:resource="http://identifiers.org/chebi/CHEBI:10744"/>
                  <rdf:li rdf:resource="http://identifiers.org/chebi/CHEBI:13357"/>
                  <rdf:li rdf:resource="http://identifiers.org/chebi/CHEBI:15378"/>
                  <rdf:li rdf:resource="http://identifiers.org/chebi/CHEBI:5584"/>
                  <rdf:li rdf:resource="https://identifiers.org/inchikey/GPRLSGONYQIRFK-UHFFFAOYSA-N"/>
                  <rdf:li rdf:resource="http://identifiers.org/hmdb/HMDB59597"/>
                  <rdf:li rdf:resource="http://identifiers.org/biocyc/META:PROTON"/>
                  <rdf:li rdf:resource="http://identifiers.org/metanetx.chemical/MNXM1"/>
                  <rdf:li rdf:resource="http://identifiers.org/seed.compound/cpd00067"/>
                </rdf:Bag>
              </bqbiol:is>
            </rdf:Description>
          </rdf:RDF>
        </annotation>
      </species>
      <species metaid="M_h_e" sboTerm="SBO:0000247" id="M_h_e" name="H+" compartment="C_e" hasOnlySubstanceUnits="true" fbc:charge="1" fbc:chemicalFormula="H">
        <notes>
          <html xmlns="http://www.w3.org/1999/xhtml">
            <p>FORMULA: H</p>
            <p>CHARGE: 1</p>
            <p>SBOTerm: SBO:0000247</p>
          </html>
        </notes>
        <annotation xmlns:sbml="http://www.sbml.org/sbml/level3/version1/core">
          <rdf:RDF xmlns:rdf="http://www.w3.org/1999/02/22-rdf-syntax-ns#" xmlns:dcterms="http://purl.org/dc/terms/" xmlns:vCard="http://www.w3.org/2001/vcard-rdf/3.0#" xmlns:vCard4="http://www.w3.org/2006/vcard/ns#" xmlns:bqbiol="http://biomodels.net/biology-qualifiers/" xmlns:bqmodel="http://biomodels.net/model-qualifiers/">
            <rdf:Description rdf:about="#M_h_e">
              <bqbiol:is>
                <rdf:Bag>
                  <rdf:li rdf:resource="http://identifiers.org/reactome/R-ALL-1132304"/>
                  <rdf:li rdf:resource="http://identifiers.org/reactome/R-ALL-113529"/>
                  <rdf:li rdf:resource="http://identifiers.org/reactome/R-ALL-1470067"/>
                  <rdf:li rdf:resource="http://identifiers.org/reactome/R-ALL-156540"/>
                  <rdf:li rdf:resource="http://identifiers.org/reactome/R-ALL-163953"/>
                  <rdf:li rdf:resource="http://identifiers.org/reactome/R-ALL-193465"/>
                  <rdf:li rdf:resource="http://identifiers.org/reactome/R-ALL-194688"/>
                  <rdf:li rdf:resource="http://identifiers.org/reactome/R-ALL-2000349"/>
                  <rdf:li rdf:resource="http://identifiers.org/reactome/R-ALL-2872447"/>
                  <rdf:li rdf:resource="http://identifiers.org/reactome/R-ALL-351626"/>
                  <rdf:li rdf:resource="http://identifiers.org/reactome/R-ALL-372511"/>
                  <rdf:li rdf:resource="http://identifiers.org/reactome/R-ALL-374900"/>
                  <rdf:li rdf:resource="http://identifiers.org/reactome/R-ALL-425969"/>
                  <rdf:li rdf:resource="http://identifiers.org/reactome/R-ALL-425978"/>
                  <rdf:li rdf:resource="http://identifiers.org/reactome/R-ALL-425999"/>
                  <rdf:li rdf:resource="http://identifiers.org/reactome/R-ALL-427899"/>
                  <rdf:li rdf:resource="http://identifiers.org/reactome/R-ALL-428040"/>
                  <rdf:li rdf:resource="http://identifiers.org/reactome/R-ALL-428548"/>
                  <rdf:li rdf:resource="http://identifiers.org/reactome/R-ALL-5668577"/>
                  <rdf:li rdf:resource="http://identifiers.org/reactome/R-ALL-70106"/>
                  <rdf:li rdf:resource="http://identifiers.org/reactome/R-ALL-74722"/>
                  <rdf:li rdf:resource="http://identifiers.org/kegg.compound/C00080"/>
                  <rdf:li rdf:resource="http://identifiers.org/chebi/CHEBI:10744"/>
                  <rdf:li rdf:resource="http://identifiers.org/chebi/CHEBI:13357"/>
                  <rdf:li rdf:resource="http://identifiers.org/chebi/CHEBI:15378"/>
                  <rdf:li rdf:resource="http://identifiers.org/chebi/CHEBI:5584"/>
                  <rdf:li rdf:resource="https://identifiers.org/inchikey/GPRLSGONYQIRFK-UHFFFAOYSA-N"/>
                  <rdf:li rdf:resource="http://identifiers.org/hmdb/HMDB59597"/>
                  <rdf:li rdf:resource="http://identifiers.org/biocyc/META:PROTON"/>
                  <rdf:li rdf:resource="http://identifiers.org/metanetx.chemical/MNXM1"/>
                  <rdf:li rdf:resource="http://identifiers.org/seed.compound/cpd00067"/>
                </rdf:Bag>
              </bqbiol:is>
            </rdf:Description>
          </rdf:RDF>
        </annotation>
      </species>
      <species metaid="M_h_p" sboTerm="SBO:0000247" id="M_h_p" name="H+" compartment="C_p" hasOnlySubstanceUnits="true" fbc:charge="1" fbc:chemicalFormula="H">
        <notes>
          <html xmlns="http://www.w3.org/1999/xhtml">
            <p>FORMULA: H</p>
            <p>CHARGE: 1</p>
            <p>SBOTerm: SBO:0000247</p>
          </html>
        </notes>
        <annotation xmlns:sbml="http://www.sbml.org/sbml/level3/version1/core">
          <rdf:RDF xmlns:rdf="http://www.w3.org/1999/02/22-rdf-syntax-ns#" xmlns:dcterms="http://purl.org/dc/terms/" xmlns:vCard="http://www.w3.org/2001/vcard-rdf/3.0#" xmlns:vCard4="http://www.w3.org/2006/vcard/ns#" xmlns:bqbiol="http://biomodels.net/biology-qualifiers/" xmlns:bqmodel="http://biomodels.net/model-qualifiers/">
            <rdf:Description rdf:about="#M_h_p">
              <bqbiol:is>
                <rdf:Bag>
                  <rdf:li rdf:resource="http://identifiers.org/reactome/R-ALL-1132304"/>
                  <rdf:li rdf:resource="http://identifiers.org/reactome/R-ALL-113529"/>
                  <rdf:li rdf:resource="http://identifiers.org/reactome/R-ALL-1470067"/>
                  <rdf:li rdf:resource="http://identifiers.org/reactome/R-ALL-156540"/>
                  <rdf:li rdf:resource="http://identifiers.org/reactome/R-ALL-163953"/>
                  <rdf:li rdf:resource="http://identifiers.org/reactome/R-ALL-193465"/>
                  <rdf:li rdf:resource="http://identifiers.org/reactome/R-ALL-194688"/>
                  <rdf:li rdf:resource="http://identifiers.org/reactome/R-ALL-2000349"/>
                  <rdf:li rdf:resource="http://identifiers.org/reactome/R-ALL-2872447"/>
                  <rdf:li rdf:resource="http://identifiers.org/reactome/R-ALL-351626"/>
                  <rdf:li rdf:resource="http://identifiers.org/reactome/R-ALL-372511"/>
                  <rdf:li rdf:resource="http://identifiers.org/reactome/R-ALL-374900"/>
                  <rdf:li rdf:resource="http://identifiers.org/reactome/R-ALL-425969"/>
                  <rdf:li rdf:resource="http://identifiers.org/reactome/R-ALL-425978"/>
                  <rdf:li rdf:resource="http://identifiers.org/reactome/R-ALL-425999"/>
                  <rdf:li rdf:resource="http://identifiers.org/reactome/R-ALL-427899"/>
                  <rdf:li rdf:resource="http://identifiers.org/reactome/R-ALL-428040"/>
                  <rdf:li rdf:resource="http://identifiers.org/reactome/R-ALL-428548"/>
                  <rdf:li rdf:resource="http://identifiers.org/reactome/R-ALL-5668577"/>
                  <rdf:li rdf:resource="http://identifiers.org/reactome/R-ALL-70106"/>
                  <rdf:li rdf:resource="http://identifiers.org/reactome/R-ALL-74722"/>
                  <rdf:li rdf:resource="http://identifiers.org/kegg.compound/C00080"/>
                  <rdf:li rdf:resource="http://identifiers.org/chebi/CHEBI:10744"/>
                  <rdf:li rdf:resource="http://identifiers.org/chebi/CHEBI:13357"/>
                  <rdf:li rdf:resource="http://identifiers.org/chebi/CHEBI:15378"/>
                  <rdf:li rdf:resource="http://identifiers.org/chebi/CHEBI:5584"/>
                  <rdf:li rdf:resource="https://identifiers.org/inchikey/GPRLSGONYQIRFK-UHFFFAOYSA-N"/>
                  <rdf:li rdf:resource="http://identifiers.org/hmdb/HMDB59597"/>
                  <rdf:li rdf:resource="http://identifiers.org/biocyc/META:PROTON"/>
                  <rdf:li rdf:resource="http://identifiers.org/metanetx.chemical/MNXM1"/>
                  <rdf:li rdf:resource="http://identifiers.org/seed.compound/cpd00067"/>
                </rdf:Bag>
              </bqbiol:is>
            </rdf:Description>
          </rdf:RDF>
        </annotation>
      </species>
      <species metaid="M_ham_c" sboTerm="SBO:0000247" id="M_ham_c" name="Hydroxylamine" compartment="C_c" hasOnlySubstanceUnits="true" fbc:chemicalFormula="H3NO">
        <notes>
          <html xmlns="http://www.w3.org/1999/xhtml">
            <p>FORMULA: H3NO</p>
            <p>SBOTerm: SBO:0000247</p>
          </html>
        </notes>
        <annotation xmlns:sbml="http://www.sbml.org/sbml/level3/version1/core">
          <rdf:RDF xmlns:rdf="http://www.w3.org/1999/02/22-rdf-syntax-ns#" xmlns:dcterms="http://purl.org/dc/terms/" xmlns:vCard="http://www.w3.org/2001/vcard-rdf/3.0#" xmlns:vCard4="http://www.w3.org/2006/vcard/ns#" xmlns:bqbiol="http://biomodels.net/biology-qualifiers/" xmlns:bqmodel="http://biomodels.net/model-qualifiers/">
            <rdf:Description rdf:about="#M_ham_c">
              <bqbiol:is>
                <rdf:Bag>
                  <rdf:li rdf:resource="https://identifiers.org/inchikey/AVXURJPOCDRRFD-UHFFFAOYSA-N"/>
                  <rdf:li rdf:resource="http://identifiers.org/kegg.compound/C00192"/>
                  <rdf:li rdf:resource="http://identifiers.org/chebi/CHEBI:10793"/>
                  <rdf:li rdf:resource="http://identifiers.org/chebi/CHEBI:14421"/>
                  <rdf:li rdf:resource="http://identifiers.org/chebi/CHEBI:15429"/>
                  <rdf:li rdf:resource="http://identifiers.org/chebi/CHEBI:24708"/>
                  <rdf:li rdf:resource="http://identifiers.org/chebi/CHEBI:29772"/>
                  <rdf:li rdf:resource="http://identifiers.org/chebi/CHEBI:29773"/>
                  <rdf:li rdf:resource="http://identifiers.org/chebi/CHEBI:43221"/>
                  <rdf:li rdf:resource="http://identifiers.org/chebi/CHEBI:5806"/>
                  <rdf:li rdf:resource="http://identifiers.org/hmdb/HMDB03338"/>
                  <rdf:li rdf:resource="http://identifiers.org/hmdb/HMDB32439"/>
                  <rdf:li rdf:resource="http://identifiers.org/hmdb/HMDB60880"/>
                  <rdf:li rdf:resource="http://identifiers.org/biocyc/META:HYDROXYLAMINE"/>
                  <rdf:li rdf:resource="http://identifiers.org/metanetx.chemical/MNXM433"/>
                  <rdf:li rdf:resource="http://identifiers.org/seed.compound/cpd00165"/>
                </rdf:Bag>
              </bqbiol:is>
            </rdf:Description>
          </rdf:RDF>
        </annotation>
      </species>
      <species metaid="M_ham_e" sboTerm="SBO:0000247" id="M_ham_e" name="Hydroxylamine" compartment="C_e" hasOnlySubstanceUnits="true" fbc:chemicalFormula="H3NO">
        <notes>
          <html xmlns="http://www.w3.org/1999/xhtml">
            <p>FORMULA: H3NO</p>
            <p>SBOTerm: SBO:0000247</p>
          </html>
        </notes>
        <annotation xmlns:sbml="http://www.sbml.org/sbml/level3/version1/core">
          <rdf:RDF xmlns:rdf="http://www.w3.org/1999/02/22-rdf-syntax-ns#" xmlns:dcterms="http://purl.org/dc/terms/" xmlns:vCard="http://www.w3.org/2001/vcard-rdf/3.0#" xmlns:vCard4="http://www.w3.org/2006/vcard/ns#" xmlns:bqbiol="http://biomodels.net/biology-qualifiers/" xmlns:bqmodel="http://biomodels.net/model-qualifiers/">
            <rdf:Description rdf:about="#M_ham_e">
              <bqbiol:is>
                <rdf:Bag>
                  <rdf:li rdf:resource="https://identifiers.org/inchikey/AVXURJPOCDRRFD-UHFFFAOYSA-N"/>
                  <rdf:li rdf:resource="http://identifiers.org/kegg.compound/C00192"/>
                  <rdf:li rdf:resource="http://identifiers.org/chebi/CHEBI:10793"/>
                  <rdf:li rdf:resource="http://identifiers.org/chebi/CHEBI:14421"/>
                  <rdf:li rdf:resource="http://identifiers.org/chebi/CHEBI:15429"/>
                  <rdf:li rdf:resource="http://identifiers.org/chebi/CHEBI:24708"/>
                  <rdf:li rdf:resource="http://identifiers.org/chebi/CHEBI:29772"/>
                  <rdf:li rdf:resource="http://identifiers.org/chebi/CHEBI:29773"/>
                  <rdf:li rdf:resource="http://identifiers.org/chebi/CHEBI:43221"/>
                  <rdf:li rdf:resource="http://identifiers.org/chebi/CHEBI:5806"/>
                  <rdf:li rdf:resource="http://identifiers.org/hmdb/HMDB03338"/>
                  <rdf:li rdf:resource="http://identifiers.org/hmdb/HMDB32439"/>
                  <rdf:li rdf:resource="http://identifiers.org/hmdb/HMDB60880"/>
                  <rdf:li rdf:resource="http://identifiers.org/biocyc/META:HYDROXYLAMINE"/>
                  <rdf:li rdf:resource="http://identifiers.org/metanetx.chemical/MNXM433"/>
                  <rdf:li rdf:resource="http://identifiers.org/seed.compound/cpd00165"/>
                </rdf:Bag>
              </bqbiol:is>
            </rdf:Description>
          </rdf:RDF>
        </annotation>
      </species>
      <species metaid="M_hco3_c" sboTerm="SBO:0000247" id="M_hco3_c" name="Bicarbonate" compartment="C_c" hasOnlySubstanceUnits="true" fbc:charge="-1" fbc:chemicalFormula="CHO3">
        <notes>
          <html xmlns="http://www.w3.org/1999/xhtml">
            <p>FORMULA: CHO3</p>
            <p>CHARGE: -1</p>
            <p>SBOTerm: SBO:0000247</p>
          </html>
        </notes>
        <annotation xmlns:sbml="http://www.sbml.org/sbml/level3/version1/core">
          <rdf:RDF xmlns:rdf="http://www.w3.org/1999/02/22-rdf-syntax-ns#" xmlns:dcterms="http://purl.org/dc/terms/" xmlns:vCard="http://www.w3.org/2001/vcard-rdf/3.0#" xmlns:vCard4="http://www.w3.org/2006/vcard/ns#" xmlns:bqbiol="http://biomodels.net/biology-qualifiers/" xmlns:bqmodel="http://biomodels.net/model-qualifiers/">
            <rdf:Description rdf:about="#M_hco3_c">
              <bqbiol:is>
                <rdf:Bag>
                  <rdf:li rdf:resource="http://identifiers.org/reactome/R-ALL-111627"/>
                  <rdf:li rdf:resource="http://identifiers.org/reactome/R-ALL-29896"/>
                  <rdf:li rdf:resource="http://identifiers.org/reactome/R-ALL-425425"/>
                  <rdf:li rdf:resource="https://identifiers.org/inchikey/BVKZGUZCCUSVTD-UHFFFAOYSA-M"/>
                  <rdf:li rdf:resource="http://identifiers.org/kegg.compound/C00288"/>
                  <rdf:li rdf:resource="http://identifiers.org/kegg.compound/C01353"/>
                  <rdf:li rdf:resource="http://identifiers.org/chebi/CHEBI:13351"/>
                  <rdf:li rdf:resource="http://identifiers.org/chebi/CHEBI:13363"/>
                  <rdf:li rdf:resource="http://identifiers.org/chebi/CHEBI:17544"/>
                  <rdf:li rdf:resource="http://identifiers.org/chebi/CHEBI:22863"/>
                  <rdf:li rdf:resource="http://identifiers.org/chebi/CHEBI:23017"/>
                  <rdf:li rdf:resource="http://identifiers.org/chebi/CHEBI:23744"/>
                  <rdf:li rdf:resource="http://identifiers.org/chebi/CHEBI:28976"/>
                  <rdf:li rdf:resource="http://identifiers.org/chebi/CHEBI:29201"/>
                  <rdf:li rdf:resource="http://identifiers.org/chebi/CHEBI:3401"/>
                  <rdf:li rdf:resource="http://identifiers.org/chebi/CHEBI:40961"/>
                  <rdf:li rdf:resource="http://identifiers.org/chebi/CHEBI:41605"/>
                  <rdf:li rdf:resource="http://identifiers.org/chebi/CHEBI:41609"/>
                  <rdf:li rdf:resource="http://identifiers.org/chebi/CHEBI:5589"/>
                  <rdf:li rdf:resource="http://identifiers.org/hmdb/HMDB00595"/>
                  <rdf:li rdf:resource="http://identifiers.org/hmdb/HMDB03538"/>
                  <rdf:li rdf:resource="http://identifiers.org/hmdb/HMDB31453"/>
                  <rdf:li rdf:resource="http://identifiers.org/biocyc/META:CO3"/>
                  <rdf:li rdf:resource="http://identifiers.org/biocyc/META:H2CO3"/>
                  <rdf:li rdf:resource="http://identifiers.org/biocyc/META:HCO3"/>
                  <rdf:li rdf:resource="http://identifiers.org/metanetx.chemical/MNXM60"/>
                  <rdf:li rdf:resource="http://identifiers.org/seed.compound/cpd00242"/>
                </rdf:Bag>
              </bqbiol:is>
            </rdf:Description>
          </rdf:RDF>
        </annotation>
      </species>
      <species metaid="M_hcys__L_c" sboTerm="SBO:0000247" id="M_hcys__L_c" name="L-Homocysteine" compartment="C_c" hasOnlySubstanceUnits="true" fbc:charge="0" fbc:chemicalFormula="C4H9NO2S">
        <notes>
          <html xmlns="http://www.w3.org/1999/xhtml">
            <p>FORMULA: C4H9NO2S</p>
            <p>CHARGE: 0</p>
            <p>SBOTerm: SBO:0000247</p>
          </html>
        </notes>
        <annotation xmlns:sbml="http://www.sbml.org/sbml/level3/version1/core">
          <rdf:RDF xmlns:rdf="http://www.w3.org/1999/02/22-rdf-syntax-ns#" xmlns:dcterms="http://purl.org/dc/terms/" xmlns:vCard="http://www.w3.org/2001/vcard-rdf/3.0#" xmlns:vCard4="http://www.w3.org/2006/vcard/ns#" xmlns:bqbiol="http://biomodels.net/biology-qualifiers/" xmlns:bqmodel="http://biomodels.net/model-qualifiers/">
            <rdf:Description rdf:about="#M_hcys__L_c">
              <bqbiol:is>
                <rdf:Bag>
                  <rdf:li rdf:resource="http://identifiers.org/reactome/R-ALL-174369"/>
                  <rdf:li rdf:resource="http://identifiers.org/kegg.compound/C00155"/>
                  <rdf:li rdf:resource="http://identifiers.org/kegg.compound/C05330"/>
                  <rdf:li rdf:resource="http://identifiers.org/chebi/CHEBI:13122"/>
                  <rdf:li rdf:resource="http://identifiers.org/chebi/CHEBI:14408"/>
                  <rdf:li rdf:resource="http://identifiers.org/chebi/CHEBI:17230"/>
                  <rdf:li rdf:resource="http://identifiers.org/chebi/CHEBI:17588"/>
                  <rdf:li rdf:resource="http://identifiers.org/chebi/CHEBI:21329"/>
                  <rdf:li rdf:resource="http://identifiers.org/chebi/CHEBI:43117"/>
                  <rdf:li rdf:resource="http://identifiers.org/chebi/CHEBI:5751"/>
                  <rdf:li rdf:resource="http://identifiers.org/chebi/CHEBI:58065"/>
                  <rdf:li rdf:resource="http://identifiers.org/chebi/CHEBI:58199"/>
                  <rdf:li rdf:resource="http://identifiers.org/chebi/CHEBI:6245"/>
                  <rdf:li rdf:resource="http://identifiers.org/chebi/CHEBI:63072"/>
                  <rdf:li rdf:resource="http://identifiers.org/chebi/CHEBI:66952"/>
                  <rdf:li rdf:resource="https://identifiers.org/inchikey/FFFHZYDWPBMWHY-UHFFFAOYSA-N"/>
                  <rdf:li rdf:resource="http://identifiers.org/hmdb/HMDB00165"/>
                  <rdf:li rdf:resource="http://identifiers.org/hmdb/HMDB00742"/>
                  <rdf:li rdf:resource="http://identifiers.org/biocyc/META:HOMO-CYS"/>
                  <rdf:li rdf:resource="http://identifiers.org/metanetx.chemical/MNXM123"/>
                  <rdf:li rdf:resource="http://identifiers.org/seed.compound/cpd00135"/>
                  <rdf:li rdf:resource="http://identifiers.org/seed.compound/cpd19034"/>
                </rdf:Bag>
              </bqbiol:is>
            </rdf:Description>
          </rdf:RDF>
        </annotation>
      </species>
      <species metaid="M_hdca_c" sboTerm="SBO:0000247" id="M_hdca_c" name="Hexadecanoate (n-C16:0)" compartment="C_c" hasOnlySubstanceUnits="true" fbc:charge="-1" fbc:chemicalFormula="C16H31O2">
        <notes>
          <html xmlns="http://www.w3.org/1999/xhtml">
            <p>FORMULA: C16H31O2</p>
            <p>CHARGE: -1</p>
            <p>SBOTerm: SBO:0000247</p>
          </html>
        </notes>
        <annotation xmlns:sbml="http://www.sbml.org/sbml/level3/version1/core">
          <rdf:RDF xmlns:rdf="http://www.w3.org/1999/02/22-rdf-syntax-ns#" xmlns:dcterms="http://purl.org/dc/terms/" xmlns:vCard="http://www.w3.org/2001/vcard-rdf/3.0#" xmlns:vCard4="http://www.w3.org/2006/vcard/ns#" xmlns:bqbiol="http://biomodels.net/biology-qualifiers/" xmlns:bqmodel="http://biomodels.net/model-qualifiers/">
            <rdf:Description rdf:about="#M_hdca_c">
              <bqbiol:is>
                <rdf:Bag>
                  <rdf:li rdf:resource="http://identifiers.org/reactome/R-ALL-2453691"/>
                  <rdf:li rdf:resource="http://identifiers.org/reactome/R-ALL-3632881"/>
                  <rdf:li rdf:resource="http://identifiers.org/reactome/R-ALL-390435"/>
                  <rdf:li rdf:resource="http://identifiers.org/reactome/R-ALL-426576"/>
                  <rdf:li rdf:resource="http://identifiers.org/reactome/R-ALL-5690516"/>
                  <rdf:li rdf:resource="http://identifiers.org/reactome/R-ALL-76168"/>
                  <rdf:li rdf:resource="http://identifiers.org/kegg.compound/C00249"/>
                  <rdf:li rdf:resource="http://identifiers.org/chebi/CHEBI:14730"/>
                  <rdf:li rdf:resource="http://identifiers.org/chebi/CHEBI:15756"/>
                  <rdf:li rdf:resource="http://identifiers.org/chebi/CHEBI:231736"/>
                  <rdf:li rdf:resource="http://identifiers.org/chebi/CHEBI:233028"/>
                  <rdf:li rdf:resource="http://identifiers.org/chebi/CHEBI:24540"/>
                  <rdf:li rdf:resource="http://identifiers.org/chebi/CHEBI:24541"/>
                  <rdf:li rdf:resource="http://identifiers.org/chebi/CHEBI:24542"/>
                  <rdf:li rdf:resource="http://identifiers.org/chebi/CHEBI:24550"/>
                  <rdf:li rdf:resource="http://identifiers.org/chebi/CHEBI:29889"/>
                  <rdf:li rdf:resource="http://identifiers.org/chebi/CHEBI:35978"/>
                  <rdf:li rdf:resource="http://identifiers.org/chebi/CHEBI:44952"/>
                  <rdf:li rdf:resource="http://identifiers.org/chebi/CHEBI:7896"/>
                  <rdf:li rdf:resource="http://identifiers.org/kegg.drug/D05341"/>
                  <rdf:li rdf:resource="http://identifiers.org/hmdb/HMDB00220"/>
                  <rdf:li rdf:resource="http://identifiers.org/hmdb/HMDB60083"/>
                  <rdf:li rdf:resource="https://identifiers.org/inchikey/IPCSVZSSVZVIGE-UHFFFAOYSA-M"/>
                  <rdf:li rdf:resource="http://identifiers.org/lipidmaps/LMFA01010001"/>
                  <rdf:li rdf:resource="http://identifiers.org/lipidmaps/LMFA01010046"/>
                  <rdf:li rdf:resource="http://identifiers.org/biocyc/META:PALMITATE"/>
                  <rdf:li rdf:resource="http://identifiers.org/metanetx.chemical/MNXM108"/>
                  <rdf:li rdf:resource="http://identifiers.org/seed.compound/cpd00214"/>
                </rdf:Bag>
              </bqbiol:is>
            </rdf:Description>
          </rdf:RDF>
        </annotation>
      </species>
      <species metaid="M_hdca_p" sboTerm="SBO:0000247" id="M_hdca_p" name="Hexadecanoate (n-C16:0)" compartment="C_p" hasOnlySubstanceUnits="true" fbc:charge="-1" fbc:chemicalFormula="C16H31O2">
        <notes>
          <html xmlns="http://www.w3.org/1999/xhtml">
            <p>FORMULA: C16H31O2</p>
            <p>CHARGE: -1</p>
            <p>SBOTerm: SBO:0000247</p>
          </html>
        </notes>
        <annotation xmlns:sbml="http://www.sbml.org/sbml/level3/version1/core">
          <rdf:RDF xmlns:rdf="http://www.w3.org/1999/02/22-rdf-syntax-ns#" xmlns:dcterms="http://purl.org/dc/terms/" xmlns:vCard="http://www.w3.org/2001/vcard-rdf/3.0#" xmlns:vCard4="http://www.w3.org/2006/vcard/ns#" xmlns:bqbiol="http://biomodels.net/biology-qualifiers/" xmlns:bqmodel="http://biomodels.net/model-qualifiers/">
            <rdf:Description rdf:about="#M_hdca_p">
              <bqbiol:is>
                <rdf:Bag>
                  <rdf:li rdf:resource="http://identifiers.org/reactome/R-ALL-2453691"/>
                  <rdf:li rdf:resource="http://identifiers.org/reactome/R-ALL-3632881"/>
                  <rdf:li rdf:resource="http://identifiers.org/reactome/R-ALL-390435"/>
                  <rdf:li rdf:resource="http://identifiers.org/reactome/R-ALL-426576"/>
                  <rdf:li rdf:resource="http://identifiers.org/reactome/R-ALL-5690516"/>
                  <rdf:li rdf:resource="http://identifiers.org/reactome/R-ALL-76168"/>
                  <rdf:li rdf:resource="http://identifiers.org/kegg.compound/C00249"/>
                  <rdf:li rdf:resource="http://identifiers.org/chebi/CHEBI:14730"/>
                  <rdf:li rdf:resource="http://identifiers.org/chebi/CHEBI:15756"/>
                  <rdf:li rdf:resource="http://identifiers.org/chebi/CHEBI:231736"/>
                  <rdf:li rdf:resource="http://identifiers.org/chebi/CHEBI:233028"/>
                  <rdf:li rdf:resource="http://identifiers.org/chebi/CHEBI:24540"/>
                  <rdf:li rdf:resource="http://identifiers.org/chebi/CHEBI:24541"/>
                  <rdf:li rdf:resource="http://identifiers.org/chebi/CHEBI:24542"/>
                  <rdf:li rdf:resource="http://identifiers.org/chebi/CHEBI:24550"/>
                  <rdf:li rdf:resource="http://identifiers.org/chebi/CHEBI:29889"/>
                  <rdf:li rdf:resource="http://identifiers.org/chebi/CHEBI:35978"/>
                  <rdf:li rdf:resource="http://identifiers.org/chebi/CHEBI:44952"/>
                  <rdf:li rdf:resource="http://identifiers.org/chebi/CHEBI:7896"/>
                  <rdf:li rdf:resource="http://identifiers.org/kegg.drug/D05341"/>
                  <rdf:li rdf:resource="http://identifiers.org/hmdb/HMDB00220"/>
                  <rdf:li rdf:resource="http://identifiers.org/hmdb/HMDB60083"/>
                  <rdf:li rdf:resource="https://identifiers.org/inchikey/IPCSVZSSVZVIGE-UHFFFAOYSA-M"/>
                  <rdf:li rdf:resource="http://identifiers.org/lipidmaps/LMFA01010001"/>
                  <rdf:li rdf:resource="http://identifiers.org/lipidmaps/LMFA01010046"/>
                  <rdf:li rdf:resource="http://identifiers.org/biocyc/META:PALMITATE"/>
                  <rdf:li rdf:resource="http://identifiers.org/metanetx.chemical/MNXM108"/>
                  <rdf:li rdf:resource="http://identifiers.org/seed.compound/cpd00214"/>
                </rdf:Bag>
              </bqbiol:is>
            </rdf:Description>
          </rdf:RDF>
        </annotation>
      </species>
      <species metaid="M_hdcea_c" sboTerm="SBO:0000247" id="M_hdcea_c" name="Hexadecenoate (n-C16:1)" compartment="C_c" hasOnlySubstanceUnits="true" fbc:charge="-1" fbc:chemicalFormula="C16H29O2">
        <notes>
          <html xmlns="http://www.w3.org/1999/xhtml">
            <p>FORMULA: C16H29O2</p>
            <p>CHARGE: -1</p>
            <p>SBOTerm: SBO:0000247</p>
          </html>
        </notes>
        <annotation xmlns:sbml="http://www.sbml.org/sbml/level3/version1/core">
          <rdf:RDF xmlns:rdf="http://www.w3.org/1999/02/22-rdf-syntax-ns#" xmlns:dcterms="http://purl.org/dc/terms/" xmlns:vCard="http://www.w3.org/2001/vcard-rdf/3.0#" xmlns:vCard4="http://www.w3.org/2006/vcard/ns#" xmlns:bqbiol="http://biomodels.net/biology-qualifiers/" xmlns:bqmodel="http://biomodels.net/model-qualifiers/">
            <rdf:Description rdf:about="#M_hdcea_c">
              <bqbiol:is>
                <rdf:Bag>
                  <rdf:li rdf:resource="http://identifiers.org/metanetx.chemical/MNXM950"/>
                </rdf:Bag>
              </bqbiol:is>
            </rdf:Description>
          </rdf:RDF>
        </annotation>
      </species>
      <species metaid="M_hdcea_p" sboTerm="SBO:0000247" id="M_hdcea_p" name="Hexadecenoate (n-C16:1)" compartment="C_p" hasOnlySubstanceUnits="true" fbc:charge="-1" fbc:chemicalFormula="C16H29O2">
        <notes>
          <html xmlns="http://www.w3.org/1999/xhtml">
            <p>FORMULA: C16H29O2</p>
            <p>CHARGE: -1</p>
            <p>SBOTerm: SBO:0000247</p>
          </html>
        </notes>
        <annotation xmlns:sbml="http://www.sbml.org/sbml/level3/version1/core">
          <rdf:RDF xmlns:rdf="http://www.w3.org/1999/02/22-rdf-syntax-ns#" xmlns:dcterms="http://purl.org/dc/terms/" xmlns:vCard="http://www.w3.org/2001/vcard-rdf/3.0#" xmlns:vCard4="http://www.w3.org/2006/vcard/ns#" xmlns:bqbiol="http://biomodels.net/biology-qualifiers/" xmlns:bqmodel="http://biomodels.net/model-qualifiers/">
            <rdf:Description rdf:about="#M_hdcea_p">
              <bqbiol:is>
                <rdf:Bag>
                  <rdf:li rdf:resource="http://identifiers.org/metanetx.chemical/MNXM950"/>
                </rdf:Bag>
              </bqbiol:is>
            </rdf:Description>
          </rdf:RDF>
        </annotation>
      </species>
      <species metaid="M_hdceap_c" sboTerm="SBO:0000247" id="M_hdceap_c" name="Hexadecanoyl-phosphate (n-C16:1)" compartment="C_c" hasOnlySubstanceUnits="true" fbc:chemicalFormula="C16H30O5P">
        <notes>
          <html xmlns="http://www.w3.org/1999/xhtml">
            <p>FORMULA: C16H30O5P</p>
            <p>SBOTerm: SBO:0000247</p>
          </html>
        </notes>
        <annotation xmlns:sbml="http://www.sbml.org/sbml/level3/version1/core">
          <rdf:RDF xmlns:rdf="http://www.w3.org/1999/02/22-rdf-syntax-ns#" xmlns:dcterms="http://purl.org/dc/terms/" xmlns:vCard="http://www.w3.org/2001/vcard-rdf/3.0#" xmlns:vCard4="http://www.w3.org/2006/vcard/ns#" xmlns:bqbiol="http://biomodels.net/biology-qualifiers/" xmlns:bqmodel="http://biomodels.net/model-qualifiers/">
            <rdf:Description rdf:about="#M_hdceap_c">
              <bqbiol:is>
                <rdf:Bag>
                  <rdf:li rdf:resource="http://identifiers.org/metanetx.chemical/MNXM147482"/>
                </rdf:Bag>
              </bqbiol:is>
            </rdf:Description>
          </rdf:RDF>
        </annotation>
      </species>
      <species metaid="M_hdcoa_c" sboTerm="SBO:0000247" id="M_hdcoa_c" name="Hexadecenoyl-CoA (n-C16:1CoA)" compartment="C_c" hasOnlySubstanceUnits="true" fbc:charge="-4" fbc:chemicalFormula="C37H60N7O17P3S">
        <notes>
          <html xmlns="http://www.w3.org/1999/xhtml">
            <p>FORMULA: C37H60N7O17P3S</p>
            <p>CHARGE: -4</p>
            <p>SBOTerm: SBO:0000247</p>
          </html>
        </notes>
        <annotation xmlns:sbml="http://www.sbml.org/sbml/level3/version1/core">
          <rdf:RDF xmlns:rdf="http://www.w3.org/1999/02/22-rdf-syntax-ns#" xmlns:dcterms="http://purl.org/dc/terms/" xmlns:vCard="http://www.w3.org/2001/vcard-rdf/3.0#" xmlns:vCard4="http://www.w3.org/2006/vcard/ns#" xmlns:bqbiol="http://biomodels.net/biology-qualifiers/" xmlns:bqmodel="http://biomodels.net/model-qualifiers/">
            <rdf:Description rdf:about="#M_hdcoa_c">
              <bqbiol:is>
                <rdf:Bag>
                  <rdf:li rdf:resource="http://identifiers.org/metanetx.chemical/MNXM90167"/>
                </rdf:Bag>
              </bqbiol:is>
            </rdf:Description>
          </rdf:RDF>
        </annotation>
      </species>
      <species metaid="M_hdd2coa_c" sboTerm="SBO:0000247" id="M_hdd2coa_c" name="Trans-Hexadec-2-enoyl-CoA" compartment="C_c" hasOnlySubstanceUnits="true" fbc:charge="-4" fbc:chemicalFormula="C37H60N7O17P3S">
        <notes>
          <html xmlns="http://www.w3.org/1999/xhtml">
            <p>FORMULA: C37H60N7O17P3S</p>
            <p>CHARGE: -4</p>
            <p>SBOTerm: SBO:0000247</p>
          </html>
        </notes>
        <annotation xmlns:sbml="http://www.sbml.org/sbml/level3/version1/core">
          <rdf:RDF xmlns:rdf="http://www.w3.org/1999/02/22-rdf-syntax-ns#" xmlns:dcterms="http://purl.org/dc/terms/" xmlns:vCard="http://www.w3.org/2001/vcard-rdf/3.0#" xmlns:vCard4="http://www.w3.org/2006/vcard/ns#" xmlns:bqbiol="http://biomodels.net/biology-qualifiers/" xmlns:bqmodel="http://biomodels.net/model-qualifiers/">
            <rdf:Description rdf:about="#M_hdd2coa_c">
              <bqbiol:is>
                <rdf:Bag>
                  <rdf:li rdf:resource="http://identifiers.org/reactome/R-ALL-77284"/>
                  <rdf:li rdf:resource="http://identifiers.org/kegg.compound/C05272"/>
                  <rdf:li rdf:resource="http://identifiers.org/chebi/CHEBI:10728"/>
                  <rdf:li rdf:resource="http://identifiers.org/chebi/CHEBI:27047"/>
                  <rdf:li rdf:resource="http://identifiers.org/chebi/CHEBI:28935"/>
                  <rdf:li rdf:resource="http://identifiers.org/chebi/CHEBI:52381"/>
                  <rdf:li rdf:resource="http://identifiers.org/chebi/CHEBI:61526"/>
                  <rdf:li rdf:resource="http://identifiers.org/hmdb/HMDB03945"/>
                  <rdf:li rdf:resource="http://identifiers.org/hmdb/HMDB06533"/>
                  <rdf:li rdf:resource="https://identifiers.org/inchikey/JUPAQFRKPHPXLD-MSHHSVQMSA-J"/>
                  <rdf:li rdf:resource="http://identifiers.org/lipidmaps/LMFA07050020"/>
                  <rdf:li rdf:resource="http://identifiers.org/lipidmaps/LMFA07050144"/>
                  <rdf:li rdf:resource="http://identifiers.org/biocyc/META:CPD0-2117"/>
                  <rdf:li rdf:resource="http://identifiers.org/metanetx.chemical/MNXM581"/>
                  <rdf:li rdf:resource="http://identifiers.org/seed.compound/cpd03126"/>
                </rdf:Bag>
              </bqbiol:is>
            </rdf:Description>
          </rdf:RDF>
        </annotation>
      </species>
      <species metaid="M_hdeACP_c" sboTerm="SBO:0000247" id="M_hdeACP_c" name="Cis-hexadec-9-enoyl-[acyl-carrier protein] (n-C16:1)" compartment="C_c" hasOnlySubstanceUnits="true" fbc:charge="-1" fbc:chemicalFormula="C400H631N96O143P0S3">
        <notes>
          <html xmlns="http://www.w3.org/1999/xhtml">
            <p>FORMULA: C400H631N96O143P0S3</p>
            <p>CHARGE: -1</p>
            <p>SBOTerm: SBO:0000247</p>
          </html>
        </notes>
        <annotation xmlns:sbml="http://www.sbml.org/sbml/level3/version1/core">
          <rdf:RDF xmlns:rdf="http://www.w3.org/1999/02/22-rdf-syntax-ns#" xmlns:dcterms="http://purl.org/dc/terms/" xmlns:vCard="http://www.w3.org/2001/vcard-rdf/3.0#" xmlns:vCard4="http://www.w3.org/2006/vcard/ns#" xmlns:bqbiol="http://biomodels.net/biology-qualifiers/" xmlns:bqmodel="http://biomodels.net/model-qualifiers/">
            <rdf:Description rdf:about="#M_hdeACP_c">
              <bqbiol:is>
                <rdf:Bag>
                  <rdf:li rdf:resource="http://identifiers.org/metanetx.chemical/MNXM89949"/>
                </rdf:Bag>
              </bqbiol:is>
            </rdf:Description>
          </rdf:RDF>
        </annotation>
      </species>
      <species metaid="M_hepdp_c" sboTerm="SBO:0000247" id="M_hepdp_c" name="All-trans-Heptaprenyl diphosphate" compartment="C_c" hasOnlySubstanceUnits="true" fbc:chemicalFormula="C35H57O7P2">
        <notes>
          <html xmlns="http://www.w3.org/1999/xhtml">
            <p>FORMULA: C35H57O7P2</p>
            <p>SBOTerm: SBO:0000247</p>
          </html>
        </notes>
        <annotation xmlns:sbml="http://www.sbml.org/sbml/level3/version1/core">
          <rdf:RDF xmlns:rdf="http://www.w3.org/1999/02/22-rdf-syntax-ns#" xmlns:dcterms="http://purl.org/dc/terms/" xmlns:vCard="http://www.w3.org/2001/vcard-rdf/3.0#" xmlns:vCard4="http://www.w3.org/2006/vcard/ns#" xmlns:bqbiol="http://biomodels.net/biology-qualifiers/" xmlns:bqmodel="http://biomodels.net/model-qualifiers/">
            <rdf:Description rdf:about="#M_hepdp_c">
              <bqbiol:is>
                <rdf:Bag>
                  <rdf:li rdf:resource="http://identifiers.org/kegg.compound/C04216"/>
                  <rdf:li rdf:resource="http://identifiers.org/chebi/CHEBI:10191"/>
                  <rdf:li rdf:resource="http://identifiers.org/chebi/CHEBI:12778"/>
                  <rdf:li rdf:resource="http://identifiers.org/chebi/CHEBI:17613"/>
                  <rdf:li rdf:resource="http://identifiers.org/chebi/CHEBI:22342"/>
                  <rdf:li rdf:resource="http://identifiers.org/chebi/CHEBI:53046"/>
                  <rdf:li rdf:resource="http://identifiers.org/chebi/CHEBI:58206"/>
                  <rdf:li rdf:resource="http://identifiers.org/hmdb/HMDB12187"/>
                  <rdf:li rdf:resource="http://identifiers.org/lipidmaps/LMPR03030006"/>
                  <rdf:li rdf:resource="https://identifiers.org/inchikey/LSJLEXWXRKTZAJ-YUIIPXGZSA-K"/>
                  <rdf:li rdf:resource="http://identifiers.org/biocyc/META:ALL-TRANS-HEPTAPRENYL-DIPHOSPHATE"/>
                  <rdf:li rdf:resource="http://identifiers.org/metanetx.chemical/MNXM1722"/>
                  <rdf:li rdf:resource="http://identifiers.org/seed.compound/cpd02590"/>
                </rdf:Bag>
              </bqbiol:is>
            </rdf:Description>
          </rdf:RDF>
        </annotation>
      </species>
      <species metaid="M_hexdp_c" sboTerm="SBO:0000247" id="M_hexdp_c" name="All trans Hexaprenyl diphosphate C30H49O7P2" compartment="C_c" hasOnlySubstanceUnits="true" fbc:charge="-3" fbc:chemicalFormula="C30H49O7P2">
        <notes>
          <html xmlns="http://www.w3.org/1999/xhtml">
            <p>FORMULA: C30H49O7P2</p>
            <p>CHARGE: -3</p>
            <p>SBOTerm: SBO:0000247</p>
          </html>
        </notes>
        <annotation xmlns:sbml="http://www.sbml.org/sbml/level3/version1/core">
          <rdf:RDF xmlns:rdf="http://www.w3.org/1999/02/22-rdf-syntax-ns#" xmlns:dcterms="http://purl.org/dc/terms/" xmlns:vCard="http://www.w3.org/2001/vcard-rdf/3.0#" xmlns:vCard4="http://www.w3.org/2006/vcard/ns#" xmlns:bqbiol="http://biomodels.net/biology-qualifiers/" xmlns:bqmodel="http://biomodels.net/model-qualifiers/">
            <rdf:Description rdf:about="#M_hexdp_c">
              <bqbiol:is>
                <rdf:Bag>
                  <rdf:li rdf:resource="http://identifiers.org/kegg.compound/C01230"/>
                  <rdf:li rdf:resource="http://identifiers.org/chebi/CHEBI:10192"/>
                  <rdf:li rdf:resource="http://identifiers.org/chebi/CHEBI:12779"/>
                  <rdf:li rdf:resource="http://identifiers.org/chebi/CHEBI:17528"/>
                  <rdf:li rdf:resource="http://identifiers.org/chebi/CHEBI:22343"/>
                  <rdf:li rdf:resource="http://identifiers.org/chebi/CHEBI:53047"/>
                  <rdf:li rdf:resource="http://identifiers.org/chebi/CHEBI:58179"/>
                  <rdf:li rdf:resource="http://identifiers.org/hmdb/HMDB12188"/>
                  <rdf:li rdf:resource="http://identifiers.org/lipidmaps/LMPR03030005"/>
                  <rdf:li rdf:resource="http://identifiers.org/biocyc/META:ALL-TRANS-HEXAPRENYL-DIPHOSPHATE"/>
                  <rdf:li rdf:resource="http://identifiers.org/metanetx.chemical/MNXM1067"/>
                  <rdf:li rdf:resource="https://identifiers.org/inchikey/NGFSMHKFTZROKJ-MMSZMYIBSA-K"/>
                  <rdf:li rdf:resource="http://identifiers.org/seed.compound/cpd00906"/>
                </rdf:Bag>
              </bqbiol:is>
            </rdf:Description>
          </rdf:RDF>
        </annotation>
      </species>
      <species metaid="M_his__L_c" sboTerm="SBO:0000247" id="M_his__L_c" name="L-Histidine" compartment="C_c" hasOnlySubstanceUnits="true" fbc:charge="0" fbc:chemicalFormula="C6H9N3O2">
        <notes>
          <html xmlns="http://www.w3.org/1999/xhtml">
            <p>FORMULA: C6H9N3O2</p>
            <p>CHARGE: 0</p>
            <p>SBOTerm: SBO:0000247</p>
          </html>
        </notes>
        <annotation xmlns:sbml="http://www.sbml.org/sbml/level3/version1/core">
          <rdf:RDF xmlns:rdf="http://www.w3.org/1999/02/22-rdf-syntax-ns#" xmlns:dcterms="http://purl.org/dc/terms/" xmlns:vCard="http://www.w3.org/2001/vcard-rdf/3.0#" xmlns:vCard4="http://www.w3.org/2006/vcard/ns#" xmlns:bqbiol="http://biomodels.net/biology-qualifiers/" xmlns:bqmodel="http://biomodels.net/model-qualifiers/">
            <rdf:Description rdf:about="#M_his__L_c">
              <bqbiol:is>
                <rdf:Bag>
                  <rdf:li rdf:resource="http://identifiers.org/reactome/R-ALL-29612"/>
                  <rdf:li rdf:resource="http://identifiers.org/reactome/R-ALL-379695"/>
                  <rdf:li rdf:resource="http://identifiers.org/kegg.compound/C00135"/>
                  <rdf:li rdf:resource="http://identifiers.org/kegg.compound/C00768"/>
                  <rdf:li rdf:resource="http://identifiers.org/chebi/CHEBI:13117"/>
                  <rdf:li rdf:resource="http://identifiers.org/chebi/CHEBI:15971"/>
                  <rdf:li rdf:resource="http://identifiers.org/chebi/CHEBI:21324"/>
                  <rdf:li rdf:resource="http://identifiers.org/chebi/CHEBI:24598"/>
                  <rdf:li rdf:resource="http://identifiers.org/chebi/CHEBI:27570"/>
                  <rdf:li rdf:resource="http://identifiers.org/chebi/CHEBI:32510"/>
                  <rdf:li rdf:resource="http://identifiers.org/chebi/CHEBI:32511"/>
                  <rdf:li rdf:resource="http://identifiers.org/chebi/CHEBI:32512"/>
                  <rdf:li rdf:resource="http://identifiers.org/chebi/CHEBI:32513"/>
                  <rdf:li rdf:resource="http://identifiers.org/chebi/CHEBI:32529"/>
                  <rdf:li rdf:resource="http://identifiers.org/chebi/CHEBI:32530"/>
                  <rdf:li rdf:resource="http://identifiers.org/chebi/CHEBI:32531"/>
                  <rdf:li rdf:resource="http://identifiers.org/chebi/CHEBI:32532"/>
                  <rdf:li rdf:resource="http://identifiers.org/chebi/CHEBI:43048"/>
                  <rdf:li rdf:resource="http://identifiers.org/chebi/CHEBI:43114"/>
                  <rdf:li rdf:resource="http://identifiers.org/chebi/CHEBI:43118"/>
                  <rdf:li rdf:resource="http://identifiers.org/chebi/CHEBI:43190"/>
                  <rdf:li rdf:resource="http://identifiers.org/chebi/CHEBI:43239"/>
                  <rdf:li rdf:resource="http://identifiers.org/chebi/CHEBI:5733"/>
                  <rdf:li rdf:resource="http://identifiers.org/chebi/CHEBI:57595"/>
                  <rdf:li rdf:resource="http://identifiers.org/chebi/CHEBI:6240"/>
                  <rdf:li rdf:resource="http://identifiers.org/kegg.drug/D00032"/>
                  <rdf:li rdf:resource="http://identifiers.org/hmdb/HMDB00177"/>
                  <rdf:li rdf:resource="http://identifiers.org/hmdb/HMDB03412"/>
                  <rdf:li rdf:resource="https://identifiers.org/inchikey/HNDVDQJCIGZPNO-YFKPBYRVSA-N"/>
                  <rdf:li rdf:resource="http://identifiers.org/biocyc/META:HIS"/>
                  <rdf:li rdf:resource="http://identifiers.org/metanetx.chemical/MNXM134"/>
                  <rdf:li rdf:resource="http://identifiers.org/seed.compound/cpd00119"/>
                  <rdf:li rdf:resource="http://identifiers.org/seed.compound/cpd00572"/>
                </rdf:Bag>
              </bqbiol:is>
            </rdf:Description>
          </rdf:RDF>
        </annotation>
      </species>
      <species metaid="M_his__L_e" sboTerm="SBO:0000247" id="M_his__L_e" name="L-Histidine" compartment="C_e" hasOnlySubstanceUnits="true" fbc:charge="0" fbc:chemicalFormula="C6H9N3O2">
        <notes>
          <html xmlns="http://www.w3.org/1999/xhtml">
            <p>FORMULA: C6H9N3O2</p>
            <p>CHARGE: 0</p>
            <p>SBOTerm: SBO:0000247</p>
          </html>
        </notes>
        <annotation xmlns:sbml="http://www.sbml.org/sbml/level3/version1/core">
          <rdf:RDF xmlns:rdf="http://www.w3.org/1999/02/22-rdf-syntax-ns#" xmlns:dcterms="http://purl.org/dc/terms/" xmlns:vCard="http://www.w3.org/2001/vcard-rdf/3.0#" xmlns:vCard4="http://www.w3.org/2006/vcard/ns#" xmlns:bqbiol="http://biomodels.net/biology-qualifiers/" xmlns:bqmodel="http://biomodels.net/model-qualifiers/">
            <rdf:Description rdf:about="#M_his__L_e">
              <bqbiol:is>
                <rdf:Bag>
                  <rdf:li rdf:resource="http://identifiers.org/reactome/R-ALL-29612"/>
                  <rdf:li rdf:resource="http://identifiers.org/reactome/R-ALL-379695"/>
                  <rdf:li rdf:resource="http://identifiers.org/kegg.compound/C00135"/>
                  <rdf:li rdf:resource="http://identifiers.org/kegg.compound/C00768"/>
                  <rdf:li rdf:resource="http://identifiers.org/chebi/CHEBI:13117"/>
                  <rdf:li rdf:resource="http://identifiers.org/chebi/CHEBI:15971"/>
                  <rdf:li rdf:resource="http://identifiers.org/chebi/CHEBI:21324"/>
                  <rdf:li rdf:resource="http://identifiers.org/chebi/CHEBI:24598"/>
                  <rdf:li rdf:resource="http://identifiers.org/chebi/CHEBI:27570"/>
                  <rdf:li rdf:resource="http://identifiers.org/chebi/CHEBI:32510"/>
                  <rdf:li rdf:resource="http://identifiers.org/chebi/CHEBI:32511"/>
                  <rdf:li rdf:resource="http://identifiers.org/chebi/CHEBI:32512"/>
                  <rdf:li rdf:resource="http://identifiers.org/chebi/CHEBI:32513"/>
                  <rdf:li rdf:resource="http://identifiers.org/chebi/CHEBI:32529"/>
                  <rdf:li rdf:resource="http://identifiers.org/chebi/CHEBI:32530"/>
                  <rdf:li rdf:resource="http://identifiers.org/chebi/CHEBI:32531"/>
                  <rdf:li rdf:resource="http://identifiers.org/chebi/CHEBI:32532"/>
                  <rdf:li rdf:resource="http://identifiers.org/chebi/CHEBI:43048"/>
                  <rdf:li rdf:resource="http://identifiers.org/chebi/CHEBI:43114"/>
                  <rdf:li rdf:resource="http://identifiers.org/chebi/CHEBI:43118"/>
                  <rdf:li rdf:resource="http://identifiers.org/chebi/CHEBI:43190"/>
                  <rdf:li rdf:resource="http://identifiers.org/chebi/CHEBI:43239"/>
                  <rdf:li rdf:resource="http://identifiers.org/chebi/CHEBI:5733"/>
                  <rdf:li rdf:resource="http://identifiers.org/chebi/CHEBI:57595"/>
                  <rdf:li rdf:resource="http://identifiers.org/chebi/CHEBI:6240"/>
                  <rdf:li rdf:resource="http://identifiers.org/kegg.drug/D00032"/>
                  <rdf:li rdf:resource="http://identifiers.org/hmdb/HMDB00177"/>
                  <rdf:li rdf:resource="http://identifiers.org/hmdb/HMDB03412"/>
                  <rdf:li rdf:resource="https://identifiers.org/inchikey/HNDVDQJCIGZPNO-YFKPBYRVSA-N"/>
                  <rdf:li rdf:resource="http://identifiers.org/biocyc/META:HIS"/>
                  <rdf:li rdf:resource="http://identifiers.org/metanetx.chemical/MNXM134"/>
                  <rdf:li rdf:resource="http://identifiers.org/seed.compound/cpd00119"/>
                  <rdf:li rdf:resource="http://identifiers.org/seed.compound/cpd00572"/>
                </rdf:Bag>
              </bqbiol:is>
            </rdf:Description>
          </rdf:RDF>
        </annotation>
      </species>
      <species metaid="M_hisgly_c" sboTerm="SBO:0000247" id="M_hisgly_c" name="L histidinylglycine" compartment="C_c" hasOnlySubstanceUnits="true" fbc:chemicalFormula="C8H12N4O3">
        <notes>
          <html xmlns="http://www.w3.org/1999/xhtml">
            <p>FORMULA: C8H12N4O3</p>
            <p>SBOTerm: SBO:0000247</p>
          </html>
        </notes>
        <sbml:annotation xmlns:sbml="http://www.sbml.org/sbml/level3/version1/core">
          <rdf:RDF xmlns:rdf="http://www.w3.org/1999/02/22-rdf-syntax-ns#">
            <rdf:Description rdf:about="#M_hisgly_c">
              <bqbiol:is xmlns:bqbiol="http://biomodels.net/biology-qualifiers/">
                <rdf:Bag/>
              </bqbiol:is>
            </rdf:Description>
          </rdf:RDF>
        </sbml:annotation>
      </species>
      <species metaid="M_hisgly_e" sboTerm="SBO:0000247" id="M_hisgly_e" name="L histidinylglycine" compartment="C_e" hasOnlySubstanceUnits="true" fbc:chemicalFormula="C8H12N4O3">
        <notes>
          <html xmlns="http://www.w3.org/1999/xhtml">
            <p>FORMULA: C8H12N4O3</p>
            <p>SBOTerm: SBO:0000247</p>
          </html>
        </notes>
        <sbml:annotation xmlns:sbml="http://www.sbml.org/sbml/level3/version1/core">
          <rdf:RDF xmlns:rdf="http://www.w3.org/1999/02/22-rdf-syntax-ns#">
            <rdf:Description rdf:about="#M_hisgly_e">
              <bqbiol:is xmlns:bqbiol="http://biomodels.net/biology-qualifiers/">
                <rdf:Bag/>
              </bqbiol:is>
            </rdf:Description>
          </rdf:RDF>
        </sbml:annotation>
      </species>
      <species metaid="M_hisgly_p" sboTerm="SBO:0000247" id="M_hisgly_p" name="L histidinylglycine" compartment="C_p" hasOnlySubstanceUnits="true" fbc:chemicalFormula="C8H12N4O3">
        <notes>
          <html xmlns="http://www.w3.org/1999/xhtml">
            <p>FORMULA: C8H12N4O3</p>
            <p>SBOTerm: SBO:0000247</p>
          </html>
        </notes>
        <sbml:annotation xmlns:sbml="http://www.sbml.org/sbml/level3/version1/core">
          <rdf:RDF xmlns:rdf="http://www.w3.org/1999/02/22-rdf-syntax-ns#">
            <rdf:Description rdf:about="#M_hisgly_p">
              <bqbiol:is xmlns:bqbiol="http://biomodels.net/biology-qualifiers/">
                <rdf:Bag/>
              </bqbiol:is>
            </rdf:Description>
          </rdf:RDF>
        </sbml:annotation>
      </species>
      <species metaid="M_hishis_c" sboTerm="SBO:0000247" id="M_hishis_c" name="L histidinylhistidine" compartment="C_c" hasOnlySubstanceUnits="true" fbc:chemicalFormula="C12H16N6O3">
        <notes>
          <html xmlns="http://www.w3.org/1999/xhtml">
            <p>FORMULA: C12H16N6O3</p>
            <p>SBOTerm: SBO:0000247</p>
          </html>
        </notes>
        <sbml:annotation xmlns:sbml="http://www.sbml.org/sbml/level3/version1/core">
          <rdf:RDF xmlns:rdf="http://www.w3.org/1999/02/22-rdf-syntax-ns#">
            <rdf:Description rdf:about="#M_hishis_c">
              <bqbiol:is xmlns:bqbiol="http://biomodels.net/biology-qualifiers/">
                <rdf:Bag/>
              </bqbiol:is>
            </rdf:Description>
          </rdf:RDF>
        </sbml:annotation>
      </species>
      <species metaid="M_hishis_e" sboTerm="SBO:0000247" id="M_hishis_e" name="L histidinylhistidine" compartment="C_e" hasOnlySubstanceUnits="true" fbc:chemicalFormula="C12H16N6O3">
        <notes>
          <html xmlns="http://www.w3.org/1999/xhtml">
            <p>FORMULA: C12H16N6O3</p>
            <p>SBOTerm: SBO:0000247</p>
          </html>
        </notes>
        <sbml:annotation xmlns:sbml="http://www.sbml.org/sbml/level3/version1/core">
          <rdf:RDF xmlns:rdf="http://www.w3.org/1999/02/22-rdf-syntax-ns#">
            <rdf:Description rdf:about="#M_hishis_e">
              <bqbiol:is xmlns:bqbiol="http://biomodels.net/biology-qualifiers/">
                <rdf:Bag/>
              </bqbiol:is>
            </rdf:Description>
          </rdf:RDF>
        </sbml:annotation>
      </species>
      <species metaid="M_hishis_p" sboTerm="SBO:0000247" id="M_hishis_p" name="L histidinylhistidine" compartment="C_p" hasOnlySubstanceUnits="true" fbc:chemicalFormula="C12H16N6O3">
        <notes>
          <html xmlns="http://www.w3.org/1999/xhtml">
            <p>FORMULA: C12H16N6O3</p>
            <p>SBOTerm: SBO:0000247</p>
          </html>
        </notes>
        <sbml:annotation xmlns:sbml="http://www.sbml.org/sbml/level3/version1/core">
          <rdf:RDF xmlns:rdf="http://www.w3.org/1999/02/22-rdf-syntax-ns#">
            <rdf:Description rdf:about="#M_hishis_p">
              <bqbiol:is xmlns:bqbiol="http://biomodels.net/biology-qualifiers/">
                <rdf:Bag/>
              </bqbiol:is>
            </rdf:Description>
          </rdf:RDF>
        </sbml:annotation>
      </species>
      <species metaid="M_hisp_c" sboTerm="SBO:0000247" id="M_hisp_c" name="L-Histidinol phosphate" compartment="C_c" hasOnlySubstanceUnits="true" fbc:charge="-1" fbc:chemicalFormula="C6H11N3O4P">
        <notes>
          <html xmlns="http://www.w3.org/1999/xhtml">
            <p>FORMULA: C6H11N3O4P</p>
            <p>CHARGE: -1</p>
            <p>SBOTerm: SBO:0000247</p>
          </html>
        </notes>
        <annotation xmlns:sbml="http://www.sbml.org/sbml/level3/version1/core">
          <rdf:RDF xmlns:rdf="http://www.w3.org/1999/02/22-rdf-syntax-ns#" xmlns:dcterms="http://purl.org/dc/terms/" xmlns:vCard="http://www.w3.org/2001/vcard-rdf/3.0#" xmlns:vCard4="http://www.w3.org/2006/vcard/ns#" xmlns:bqbiol="http://biomodels.net/biology-qualifiers/" xmlns:bqmodel="http://biomodels.net/model-qualifiers/">
            <rdf:Description rdf:about="#M_hisp_c">
              <bqbiol:is>
                <rdf:Bag>
                  <rdf:li rdf:resource="http://identifiers.org/kegg.compound/C01100"/>
                  <rdf:li rdf:resource="http://identifiers.org/chebi/CHEBI:13119"/>
                  <rdf:li rdf:resource="http://identifiers.org/chebi/CHEBI:16996"/>
                  <rdf:li rdf:resource="http://identifiers.org/chebi/CHEBI:21327"/>
                  <rdf:li rdf:resource="http://identifiers.org/chebi/CHEBI:43319"/>
                  <rdf:li rdf:resource="http://identifiers.org/chebi/CHEBI:57980"/>
                  <rdf:li rdf:resource="http://identifiers.org/chebi/CHEBI:6242"/>
                  <rdf:li rdf:resource="https://identifiers.org/inchikey/CWNDERHTHMWBSI-YFKPBYRVSA-M"/>
                  <rdf:li rdf:resource="http://identifiers.org/biocyc/META:L-HISTIDINOL-P"/>
                  <rdf:li rdf:resource="http://identifiers.org/metanetx.chemical/MNXM1482"/>
                  <rdf:li rdf:resource="http://identifiers.org/seed.compound/cpd00807"/>
                </rdf:Bag>
              </bqbiol:is>
            </rdf:Description>
          </rdf:RDF>
        </annotation>
      </species>
      <species metaid="M_histd_c" sboTerm="SBO:0000247" id="M_histd_c" name="L-Histidinol" compartment="C_c" hasOnlySubstanceUnits="true" fbc:charge="1" fbc:chemicalFormula="C6H12N3O">
        <notes>
          <html xmlns="http://www.w3.org/1999/xhtml">
            <p>FORMULA: C6H12N3O</p>
            <p>CHARGE: 1</p>
            <p>SBOTerm: SBO:0000247</p>
          </html>
        </notes>
        <annotation xmlns:sbml="http://www.sbml.org/sbml/level3/version1/core">
          <rdf:RDF xmlns:rdf="http://www.w3.org/1999/02/22-rdf-syntax-ns#" xmlns:dcterms="http://purl.org/dc/terms/" xmlns:vCard="http://www.w3.org/2001/vcard-rdf/3.0#" xmlns:vCard4="http://www.w3.org/2006/vcard/ns#" xmlns:bqbiol="http://biomodels.net/biology-qualifiers/" xmlns:bqmodel="http://biomodels.net/model-qualifiers/">
            <rdf:Description rdf:about="#M_histd_c">
              <bqbiol:is>
                <rdf:Bag>
                  <rdf:li rdf:resource="http://identifiers.org/kegg.compound/C00860"/>
                  <rdf:li rdf:resource="http://identifiers.org/chebi/CHEBI:13118"/>
                  <rdf:li rdf:resource="http://identifiers.org/chebi/CHEBI:16255"/>
                  <rdf:li rdf:resource="http://identifiers.org/chebi/CHEBI:21326"/>
                  <rdf:li rdf:resource="http://identifiers.org/chebi/CHEBI:57699"/>
                  <rdf:li rdf:resource="http://identifiers.org/chebi/CHEBI:6241"/>
                  <rdf:li rdf:resource="http://identifiers.org/hmdb/HMDB03431"/>
                  <rdf:li rdf:resource="http://identifiers.org/biocyc/META:HISTIDINOL"/>
                  <rdf:li rdf:resource="http://identifiers.org/metanetx.chemical/MNXM1281"/>
                  <rdf:li rdf:resource="https://identifiers.org/inchikey/ZQISRDCJNBUVMM-YFKPBYRVSA-O"/>
                  <rdf:li rdf:resource="http://identifiers.org/seed.compound/cpd00641"/>
                </rdf:Bag>
              </bqbiol:is>
            </rdf:Description>
          </rdf:RDF>
        </annotation>
      </species>
      <species metaid="M_hmbil_c" sboTerm="SBO:0000247" id="M_hmbil_c" name="Hydroxymethylbilane" compartment="C_c" hasOnlySubstanceUnits="true" fbc:charge="-8" fbc:chemicalFormula="C40H38N4O17">
        <notes>
          <html xmlns="http://www.w3.org/1999/xhtml">
            <p>FORMULA: C40H38N4O17</p>
            <p>CHARGE: -8</p>
            <p>SBOTerm: SBO:0000247</p>
          </html>
        </notes>
        <annotation xmlns:sbml="http://www.sbml.org/sbml/level3/version1/core">
          <rdf:RDF xmlns:rdf="http://www.w3.org/1999/02/22-rdf-syntax-ns#" xmlns:dcterms="http://purl.org/dc/terms/" xmlns:vCard="http://www.w3.org/2001/vcard-rdf/3.0#" xmlns:vCard4="http://www.w3.org/2006/vcard/ns#" xmlns:bqbiol="http://biomodels.net/biology-qualifiers/" xmlns:bqmodel="http://biomodels.net/model-qualifiers/">
            <rdf:Description rdf:about="#M_hmbil_c">
              <bqbiol:is>
                <rdf:Bag>
                  <rdf:li rdf:resource="http://identifiers.org/reactome/R-ALL-189449"/>
                  <rdf:li rdf:resource="http://identifiers.org/kegg.compound/C01024"/>
                  <rdf:li rdf:resource="http://identifiers.org/chebi/CHEBI:14423"/>
                  <rdf:li rdf:resource="http://identifiers.org/chebi/CHEBI:16645"/>
                  <rdf:li rdf:resource="http://identifiers.org/chebi/CHEBI:24716"/>
                  <rdf:li rdf:resource="http://identifiers.org/chebi/CHEBI:57845"/>
                  <rdf:li rdf:resource="http://identifiers.org/chebi/CHEBI:5809"/>
                  <rdf:li rdf:resource="http://identifiers.org/hmdb/HMDB01137"/>
                  <rdf:li rdf:resource="http://identifiers.org/biocyc/META:HYDROXYMETHYLBILANE"/>
                  <rdf:li rdf:resource="http://identifiers.org/metanetx.chemical/MNXM547"/>
                  <rdf:li rdf:resource="https://identifiers.org/inchikey/WDFJYRZCZIUBPR-UHFFFAOYSA-F"/>
                  <rdf:li rdf:resource="http://identifiers.org/seed.compound/cpd00755"/>
                </rdf:Bag>
              </bqbiol:is>
            </rdf:Description>
          </rdf:RDF>
        </annotation>
      </species>
      <species metaid="M_hmgcoa_c" sboTerm="SBO:0000247" id="M_hmgcoa_c" name="Hydroxymethylglutaryl CoA C27H39N7O20P3S" compartment="C_c" hasOnlySubstanceUnits="true" fbc:charge="-5" fbc:chemicalFormula="C27H39N7O20P3S">
        <notes>
          <html xmlns="http://www.w3.org/1999/xhtml">
            <p>FORMULA: C27H39N7O20P3S</p>
            <p>CHARGE: -5</p>
            <p>SBOTerm: SBO:0000247</p>
          </html>
        </notes>
        <annotation xmlns:sbml="http://www.sbml.org/sbml/level3/version1/core">
          <rdf:RDF xmlns:rdf="http://www.w3.org/1999/02/22-rdf-syntax-ns#" xmlns:dcterms="http://purl.org/dc/terms/" xmlns:vCard="http://www.w3.org/2001/vcard-rdf/3.0#" xmlns:vCard4="http://www.w3.org/2006/vcard/ns#" xmlns:bqbiol="http://biomodels.net/biology-qualifiers/" xmlns:bqmodel="http://biomodels.net/model-qualifiers/">
            <rdf:Description rdf:about="#M_hmgcoa_c">
              <bqbiol:is>
                <rdf:Bag>
                  <rdf:li rdf:resource="https://identifiers.org/inchikey/CABVTRNMFUVUDM-SJBCKIPMSA-I"/>
                  <rdf:li rdf:resource="http://identifiers.org/chebi/CHEBI:11814"/>
                  <rdf:li rdf:resource="http://identifiers.org/hmdb/HMDB01375"/>
                  <rdf:li rdf:resource="http://identifiers.org/lipidmaps/LMFA07050209"/>
                  <rdf:li rdf:resource="http://identifiers.org/metanetx.chemical/MNXM36493"/>
                </rdf:Bag>
              </bqbiol:is>
            </rdf:Description>
          </rdf:RDF>
        </annotation>
      </species>
      <species metaid="M_hom__L_c" sboTerm="SBO:0000247" id="M_hom__L_c" name="L-Homoserine" compartment="C_c" hasOnlySubstanceUnits="true" fbc:charge="0" fbc:chemicalFormula="C4H9NO3">
        <notes>
          <html xmlns="http://www.w3.org/1999/xhtml">
            <p>FORMULA: C4H9NO3</p>
            <p>CHARGE: 0</p>
            <p>SBOTerm: SBO:0000247</p>
          </html>
        </notes>
        <annotation xmlns:sbml="http://www.sbml.org/sbml/level3/version1/core">
          <rdf:RDF xmlns:rdf="http://www.w3.org/1999/02/22-rdf-syntax-ns#" xmlns:dcterms="http://purl.org/dc/terms/" xmlns:vCard="http://www.w3.org/2001/vcard-rdf/3.0#" xmlns:vCard4="http://www.w3.org/2006/vcard/ns#" xmlns:bqbiol="http://biomodels.net/biology-qualifiers/" xmlns:bqmodel="http://biomodels.net/model-qualifiers/">
            <rdf:Description rdf:about="#M_hom__L_c">
              <bqbiol:is>
                <rdf:Bag>
                  <rdf:li rdf:resource="http://identifiers.org/kegg.compound/C00263"/>
                  <rdf:li rdf:resource="http://identifiers.org/chebi/CHEBI:13123"/>
                  <rdf:li rdf:resource="http://identifiers.org/chebi/CHEBI:15699"/>
                  <rdf:li rdf:resource="http://identifiers.org/chebi/CHEBI:21330"/>
                  <rdf:li rdf:resource="http://identifiers.org/chebi/CHEBI:43131"/>
                  <rdf:li rdf:resource="http://identifiers.org/chebi/CHEBI:57476"/>
                  <rdf:li rdf:resource="http://identifiers.org/chebi/CHEBI:6246"/>
                  <rdf:li rdf:resource="http://identifiers.org/hmdb/HMDB00719"/>
                  <rdf:li rdf:resource="http://identifiers.org/biocyc/META:HOMO-SER"/>
                  <rdf:li rdf:resource="http://identifiers.org/metanetx.chemical/MNXM353"/>
                  <rdf:li rdf:resource="https://identifiers.org/inchikey/UKAUYVFTDYCKQA-VKHMYHEASA-N"/>
                  <rdf:li rdf:resource="http://identifiers.org/seed.compound/cpd00227"/>
                </rdf:Bag>
              </bqbiol:is>
            </rdf:Description>
          </rdf:RDF>
        </annotation>
      </species>
      <species metaid="M_hom__L_e" sboTerm="SBO:0000247" id="M_hom__L_e" name="L-Homoserine" compartment="C_e" hasOnlySubstanceUnits="true" fbc:charge="0" fbc:chemicalFormula="C4H9NO3">
        <notes>
          <html xmlns="http://www.w3.org/1999/xhtml">
            <p>FORMULA: C4H9NO3</p>
            <p>CHARGE: 0</p>
            <p>SBOTerm: SBO:0000247</p>
          </html>
        </notes>
        <annotation xmlns:sbml="http://www.sbml.org/sbml/level3/version1/core">
          <rdf:RDF xmlns:rdf="http://www.w3.org/1999/02/22-rdf-syntax-ns#" xmlns:dcterms="http://purl.org/dc/terms/" xmlns:vCard="http://www.w3.org/2001/vcard-rdf/3.0#" xmlns:vCard4="http://www.w3.org/2006/vcard/ns#" xmlns:bqbiol="http://biomodels.net/biology-qualifiers/" xmlns:bqmodel="http://biomodels.net/model-qualifiers/">
            <rdf:Description rdf:about="#M_hom__L_e">
              <bqbiol:is>
                <rdf:Bag>
                  <rdf:li rdf:resource="http://identifiers.org/kegg.compound/C00263"/>
                  <rdf:li rdf:resource="http://identifiers.org/chebi/CHEBI:13123"/>
                  <rdf:li rdf:resource="http://identifiers.org/chebi/CHEBI:15699"/>
                  <rdf:li rdf:resource="http://identifiers.org/chebi/CHEBI:21330"/>
                  <rdf:li rdf:resource="http://identifiers.org/chebi/CHEBI:43131"/>
                  <rdf:li rdf:resource="http://identifiers.org/chebi/CHEBI:57476"/>
                  <rdf:li rdf:resource="http://identifiers.org/chebi/CHEBI:6246"/>
                  <rdf:li rdf:resource="http://identifiers.org/hmdb/HMDB00719"/>
                  <rdf:li rdf:resource="http://identifiers.org/biocyc/META:HOMO-SER"/>
                  <rdf:li rdf:resource="http://identifiers.org/metanetx.chemical/MNXM353"/>
                  <rdf:li rdf:resource="https://identifiers.org/inchikey/UKAUYVFTDYCKQA-VKHMYHEASA-N"/>
                  <rdf:li rdf:resource="http://identifiers.org/seed.compound/cpd00227"/>
                </rdf:Bag>
              </bqbiol:is>
            </rdf:Description>
          </rdf:RDF>
        </annotation>
      </species>
      <species metaid="M_hom__L_p" sboTerm="SBO:0000247" id="M_hom__L_p" name="L-Homoserine" compartment="C_p" hasOnlySubstanceUnits="true" fbc:charge="0" fbc:chemicalFormula="C4H9NO3">
        <notes>
          <html xmlns="http://www.w3.org/1999/xhtml">
            <p>FORMULA: C4H9NO3</p>
            <p>CHARGE: 0</p>
            <p>SBOTerm: SBO:0000247</p>
          </html>
        </notes>
        <annotation xmlns:sbml="http://www.sbml.org/sbml/level3/version1/core">
          <rdf:RDF xmlns:rdf="http://www.w3.org/1999/02/22-rdf-syntax-ns#" xmlns:dcterms="http://purl.org/dc/terms/" xmlns:vCard="http://www.w3.org/2001/vcard-rdf/3.0#" xmlns:vCard4="http://www.w3.org/2006/vcard/ns#" xmlns:bqbiol="http://biomodels.net/biology-qualifiers/" xmlns:bqmodel="http://biomodels.net/model-qualifiers/">
            <rdf:Description rdf:about="#M_hom__L_p">
              <bqbiol:is>
                <rdf:Bag>
                  <rdf:li rdf:resource="http://identifiers.org/kegg.compound/C00263"/>
                  <rdf:li rdf:resource="http://identifiers.org/chebi/CHEBI:13123"/>
                  <rdf:li rdf:resource="http://identifiers.org/chebi/CHEBI:15699"/>
                  <rdf:li rdf:resource="http://identifiers.org/chebi/CHEBI:21330"/>
                  <rdf:li rdf:resource="http://identifiers.org/chebi/CHEBI:43131"/>
                  <rdf:li rdf:resource="http://identifiers.org/chebi/CHEBI:57476"/>
                  <rdf:li rdf:resource="http://identifiers.org/chebi/CHEBI:6246"/>
                  <rdf:li rdf:resource="http://identifiers.org/hmdb/HMDB00719"/>
                  <rdf:li rdf:resource="http://identifiers.org/biocyc/META:HOMO-SER"/>
                  <rdf:li rdf:resource="http://identifiers.org/metanetx.chemical/MNXM353"/>
                  <rdf:li rdf:resource="https://identifiers.org/inchikey/UKAUYVFTDYCKQA-VKHMYHEASA-N"/>
                  <rdf:li rdf:resource="http://identifiers.org/seed.compound/cpd00227"/>
                </rdf:Bag>
              </bqbiol:is>
            </rdf:Description>
          </rdf:RDF>
        </annotation>
      </species>
      <species metaid="M_hp2coa_c" sboTerm="SBO:0000247" id="M_hp2coa_c" name="Hep 2 enoyl CoA" compartment="C_c" hasOnlySubstanceUnits="true" fbc:chemicalFormula="C28H42N7O17P3S">
        <notes>
          <html xmlns="http://www.w3.org/1999/xhtml">
            <p>FORMULA: C28H42N7O17P3S</p>
            <p>SBOTerm: SBO:0000247</p>
          </html>
        </notes>
        <sbml:annotation xmlns:sbml="http://www.sbml.org/sbml/level3/version1/core">
          <rdf:RDF xmlns:rdf="http://www.w3.org/1999/02/22-rdf-syntax-ns#">
            <rdf:Description rdf:about="#M_hp2coa_c">
              <bqbiol:is xmlns:bqbiol="http://biomodels.net/biology-qualifiers/">
                <rdf:Bag/>
              </bqbiol:is>
            </rdf:Description>
          </rdf:RDF>
        </sbml:annotation>
      </species>
      <species metaid="M_hpyr_c" sboTerm="SBO:0000247" id="M_hpyr_c" name="Hydroxypyruvate" compartment="C_c" hasOnlySubstanceUnits="true" fbc:charge="-1" fbc:chemicalFormula="C3H3O4">
        <notes>
          <html xmlns="http://www.w3.org/1999/xhtml">
            <p>FORMULA: C3H3O4</p>
            <p>CHARGE: -1</p>
            <p>SBOTerm: SBO:0000247</p>
          </html>
        </notes>
        <annotation xmlns:sbml="http://www.sbml.org/sbml/level3/version1/core">
          <rdf:RDF xmlns:rdf="http://www.w3.org/1999/02/22-rdf-syntax-ns#" xmlns:dcterms="http://purl.org/dc/terms/" xmlns:vCard="http://www.w3.org/2001/vcard-rdf/3.0#" xmlns:vCard4="http://www.w3.org/2006/vcard/ns#" xmlns:bqbiol="http://biomodels.net/biology-qualifiers/" xmlns:bqmodel="http://biomodels.net/model-qualifiers/">
            <rdf:Description rdf:about="#M_hpyr_c">
              <bqbiol:is>
                <rdf:Bag>
                  <rdf:li rdf:resource="http://identifiers.org/kegg.compound/C00168"/>
                  <rdf:li rdf:resource="http://identifiers.org/chebi/CHEBI:11837"/>
                  <rdf:li rdf:resource="http://identifiers.org/chebi/CHEBI:14425"/>
                  <rdf:li rdf:resource="http://identifiers.org/chebi/CHEBI:17180"/>
                  <rdf:li rdf:resource="http://identifiers.org/chebi/CHEBI:20082"/>
                  <rdf:li rdf:resource="http://identifiers.org/chebi/CHEBI:20083"/>
                  <rdf:li rdf:resource="http://identifiers.org/chebi/CHEBI:30841"/>
                  <rdf:li rdf:resource="http://identifiers.org/chebi/CHEBI:39999"/>
                  <rdf:li rdf:resource="http://identifiers.org/chebi/CHEBI:5813"/>
                  <rdf:li rdf:resource="https://identifiers.org/inchikey/HHDDCCUIIUWNGJ-UHFFFAOYSA-M"/>
                  <rdf:li rdf:resource="http://identifiers.org/hmdb/HMDB01352"/>
                  <rdf:li rdf:resource="http://identifiers.org/biocyc/META:OH-PYR"/>
                  <rdf:li rdf:resource="http://identifiers.org/metanetx.chemical/MNXM392"/>
                  <rdf:li rdf:resource="http://identifiers.org/seed.compound/cpd00145"/>
                </rdf:Bag>
              </bqbiol:is>
            </rdf:Description>
          </rdf:RDF>
        </annotation>
      </species>
      <species metaid="M_hx2coa_c" sboTerm="SBO:0000247" id="M_hx2coa_c" name="Trans-Hex-2-enoyl-CoA" compartment="C_c" hasOnlySubstanceUnits="true" fbc:charge="-4" fbc:chemicalFormula="C27H40N7O17P3S">
        <notes>
          <html xmlns="http://www.w3.org/1999/xhtml">
            <p>FORMULA: C27H40N7O17P3S</p>
            <p>CHARGE: -4</p>
            <p>SBOTerm: SBO:0000247</p>
          </html>
        </notes>
        <annotation xmlns:sbml="http://www.sbml.org/sbml/level3/version1/core">
          <rdf:RDF xmlns:rdf="http://www.w3.org/1999/02/22-rdf-syntax-ns#" xmlns:dcterms="http://purl.org/dc/terms/" xmlns:vCard="http://www.w3.org/2001/vcard-rdf/3.0#" xmlns:vCard4="http://www.w3.org/2006/vcard/ns#" xmlns:bqbiol="http://biomodels.net/biology-qualifiers/" xmlns:bqmodel="http://biomodels.net/model-qualifiers/">
            <rdf:Description rdf:about="#M_hx2coa_c">
              <bqbiol:is>
                <rdf:Bag>
                  <rdf:li rdf:resource="http://identifiers.org/reactome/R-ALL-77324"/>
                  <rdf:li rdf:resource="http://identifiers.org/kegg.compound/C05271"/>
                  <rdf:li rdf:resource="http://identifiers.org/chebi/CHEBI:10726"/>
                  <rdf:li rdf:resource="http://identifiers.org/chebi/CHEBI:27076"/>
                  <rdf:li rdf:resource="http://identifiers.org/chebi/CHEBI:28706"/>
                  <rdf:li rdf:resource="http://identifiers.org/chebi/CHEBI:62077"/>
                  <rdf:li rdf:resource="http://identifiers.org/lipidmaps/LMFA07050019"/>
                  <rdf:li rdf:resource="http://identifiers.org/lipidmaps/LMFA07050393"/>
                  <rdf:li rdf:resource="http://identifiers.org/biocyc/META:CPD0-2121"/>
                  <rdf:li rdf:resource="http://identifiers.org/metanetx.chemical/MNXM753"/>
                  <rdf:li rdf:resource="https://identifiers.org/inchikey/OINXHIBNZUUIMR-IXUYQXAASA-J"/>
                  <rdf:li rdf:resource="http://identifiers.org/seed.compound/cpd03125"/>
                </rdf:Bag>
              </bqbiol:is>
            </rdf:Description>
          </rdf:RDF>
        </annotation>
      </species>
      <species metaid="M_hxan_c" sboTerm="SBO:0000247" id="M_hxan_c" name="Hypoxanthine" compartment="C_c" hasOnlySubstanceUnits="true" fbc:charge="0" fbc:chemicalFormula="C5H4N4O">
        <notes>
          <html xmlns="http://www.w3.org/1999/xhtml">
            <p>FORMULA: C5H4N4O</p>
            <p>CHARGE: 0</p>
            <p>SBOTerm: SBO:0000247</p>
          </html>
        </notes>
        <annotation xmlns:sbml="http://www.sbml.org/sbml/level3/version1/core">
          <rdf:RDF xmlns:rdf="http://www.w3.org/1999/02/22-rdf-syntax-ns#" xmlns:dcterms="http://purl.org/dc/terms/" xmlns:vCard="http://www.w3.org/2001/vcard-rdf/3.0#" xmlns:vCard4="http://www.w3.org/2006/vcard/ns#" xmlns:bqbiol="http://biomodels.net/biology-qualifiers/" xmlns:bqmodel="http://biomodels.net/model-qualifiers/">
            <rdf:Description rdf:about="#M_hxan_c">
              <bqbiol:is>
                <rdf:Bag>
                  <rdf:li rdf:resource="http://identifiers.org/reactome/R-ALL-113599"/>
                  <rdf:li rdf:resource="http://identifiers.org/kegg.compound/C00262"/>
                  <rdf:li rdf:resource="http://identifiers.org/chebi/CHEBI:14431"/>
                  <rdf:li rdf:resource="http://identifiers.org/chebi/CHEBI:17368"/>
                  <rdf:li rdf:resource="http://identifiers.org/chebi/CHEBI:24762"/>
                  <rdf:li rdf:resource="http://identifiers.org/chebi/CHEBI:43237"/>
                  <rdf:li rdf:resource="http://identifiers.org/chebi/CHEBI:5841"/>
                  <rdf:li rdf:resource="https://identifiers.org/inchikey/FDGQSTZJBFJUBT-UHFFFAOYSA-N"/>
                  <rdf:li rdf:resource="http://identifiers.org/hmdb/HMDB00157"/>
                  <rdf:li rdf:resource="http://identifiers.org/biocyc/META:HYPOXANTHINE"/>
                  <rdf:li rdf:resource="http://identifiers.org/metanetx.chemical/MNXM213"/>
                  <rdf:li rdf:resource="http://identifiers.org/seed.compound/cpd00226"/>
                </rdf:Bag>
              </bqbiol:is>
            </rdf:Description>
          </rdf:RDF>
        </annotation>
      </species>
      <species metaid="M_hxcoa_c" sboTerm="SBO:0000247" id="M_hxcoa_c" name="Hexanoyl-CoA (n-C6:0CoA)" compartment="C_c" hasOnlySubstanceUnits="true" fbc:charge="-4" fbc:chemicalFormula="C27H42N7O17P3S">
        <notes>
          <html xmlns="http://www.w3.org/1999/xhtml">
            <p>FORMULA: C27H42N7O17P3S</p>
            <p>CHARGE: -4</p>
            <p>SBOTerm: SBO:0000247</p>
          </html>
        </notes>
        <annotation xmlns:sbml="http://www.sbml.org/sbml/level3/version1/core">
          <rdf:RDF xmlns:rdf="http://www.w3.org/1999/02/22-rdf-syntax-ns#" xmlns:dcterms="http://purl.org/dc/terms/" xmlns:vCard="http://www.w3.org/2001/vcard-rdf/3.0#" xmlns:vCard4="http://www.w3.org/2006/vcard/ns#" xmlns:bqbiol="http://biomodels.net/biology-qualifiers/" xmlns:bqmodel="http://biomodels.net/model-qualifiers/">
            <rdf:Description rdf:about="#M_hxcoa_c">
              <bqbiol:is>
                <rdf:Bag>
                  <rdf:li rdf:resource="http://identifiers.org/metanetx.chemical/MNXM162502"/>
                </rdf:Bag>
              </bqbiol:is>
            </rdf:Description>
          </rdf:RDF>
        </annotation>
      </species>
      <species metaid="M_iasp_c" sboTerm="SBO:0000247" id="M_iasp_c" name="Iminoaspartate" compartment="C_c" hasOnlySubstanceUnits="true" fbc:charge="-2" fbc:chemicalFormula="C4H3NO4">
        <notes>
          <html xmlns="http://www.w3.org/1999/xhtml">
            <p>FORMULA: C4H3NO4</p>
            <p>CHARGE: -2</p>
            <p>SBOTerm: SBO:0000247</p>
          </html>
        </notes>
        <annotation xmlns:sbml="http://www.sbml.org/sbml/level3/version1/core">
          <rdf:RDF xmlns:rdf="http://www.w3.org/1999/02/22-rdf-syntax-ns#" xmlns:dcterms="http://purl.org/dc/terms/" xmlns:vCard="http://www.w3.org/2001/vcard-rdf/3.0#" xmlns:vCard4="http://www.w3.org/2006/vcard/ns#" xmlns:bqbiol="http://biomodels.net/biology-qualifiers/" xmlns:bqmodel="http://biomodels.net/model-qualifiers/">
            <rdf:Description rdf:about="#M_iasp_c">
              <bqbiol:is>
                <rdf:Bag>
                  <rdf:li rdf:resource="http://identifiers.org/kegg.compound/C05840"/>
                  <rdf:li rdf:resource="http://identifiers.org/chebi/CHEBI:24784"/>
                  <rdf:li rdf:resource="http://identifiers.org/chebi/CHEBI:50616"/>
                  <rdf:li rdf:resource="http://identifiers.org/chebi/CHEBI:5878"/>
                  <rdf:li rdf:resource="http://identifiers.org/chebi/CHEBI:58831"/>
                  <rdf:li rdf:resource="http://identifiers.org/chebi/CHEBI:77875"/>
                  <rdf:li rdf:resource="http://identifiers.org/hmdb/HMDB01131"/>
                  <rdf:li rdf:resource="http://identifiers.org/lipidmaps/LMFA01170110"/>
                  <rdf:li rdf:resource="http://identifiers.org/biocyc/META:IMINOASPARTATE"/>
                  <rdf:li rdf:resource="http://identifiers.org/metanetx.chemical/MNXM599"/>
                  <rdf:li rdf:resource="https://identifiers.org/inchikey/NMUOATVLLQEYHI-UHFFFAOYSA-M"/>
                  <rdf:li rdf:resource="http://identifiers.org/seed.compound/cpd03470"/>
                </rdf:Bag>
              </bqbiol:is>
            </rdf:Description>
          </rdf:RDF>
        </annotation>
      </species>
      <species metaid="M_ib_p_c" sboTerm="SBO:0000247" id="M_ib_p_c" name="Isobutyryl phosphate" compartment="C_c" hasOnlySubstanceUnits="true" fbc:chemicalFormula="C4H7O5P">
        <notes>
          <html xmlns="http://www.w3.org/1999/xhtml">
            <p>FORMULA: C4H7O5P</p>
            <p>SBOTerm: SBO:0000247</p>
          </html>
        </notes>
        <sbml:annotation xmlns:sbml="http://www.sbml.org/sbml/level3/version1/core">
          <rdf:RDF xmlns:rdf="http://www.w3.org/1999/02/22-rdf-syntax-ns#">
            <rdf:Description rdf:about="#M_ib_p_c">
              <bqbiol:is xmlns:bqbiol="http://biomodels.net/biology-qualifiers/">
                <rdf:Bag/>
              </bqbiol:is>
            </rdf:Description>
          </rdf:RDF>
        </sbml:annotation>
      </species>
      <species metaid="M_ibcoa_c" sboTerm="SBO:0000247" id="M_ibcoa_c" name="Isobutyryl-CoA" compartment="C_c" hasOnlySubstanceUnits="true" fbc:charge="-4" fbc:chemicalFormula="C25H38N7O17P3S">
        <notes>
          <html xmlns="http://www.w3.org/1999/xhtml">
            <p>FORMULA: C25H38N7O17P3S</p>
            <p>CHARGE: -4</p>
            <p>SBOTerm: SBO:0000247</p>
          </html>
        </notes>
        <annotation xmlns:sbml="http://www.sbml.org/sbml/level3/version1/core">
          <rdf:RDF xmlns:rdf="http://www.w3.org/1999/02/22-rdf-syntax-ns#" xmlns:dcterms="http://purl.org/dc/terms/" xmlns:vCard="http://www.w3.org/2001/vcard-rdf/3.0#" xmlns:vCard4="http://www.w3.org/2006/vcard/ns#" xmlns:bqbiol="http://biomodels.net/biology-qualifiers/" xmlns:bqmodel="http://biomodels.net/model-qualifiers/">
            <rdf:Description rdf:about="#M_ibcoa_c">
              <bqbiol:is>
                <rdf:Bag>
                  <rdf:li rdf:resource="http://identifiers.org/reactome/R-ALL-70851"/>
                  <rdf:li rdf:resource="https://identifiers.org/inchikey/AEWHYWSPVRZHCT-NDZSKPAWSA-J"/>
                  <rdf:li rdf:resource="http://identifiers.org/kegg.compound/C00630"/>
                  <rdf:li rdf:resource="http://identifiers.org/chebi/CHEBI:11629"/>
                  <rdf:li rdf:resource="http://identifiers.org/chebi/CHEBI:1214"/>
                  <rdf:li rdf:resource="http://identifiers.org/chebi/CHEBI:12754"/>
                  <rdf:li rdf:resource="http://identifiers.org/chebi/CHEBI:15479"/>
                  <rdf:li rdf:resource="http://identifiers.org/chebi/CHEBI:19712"/>
                  <rdf:li rdf:resource="http://identifiers.org/chebi/CHEBI:41634"/>
                  <rdf:li rdf:resource="http://identifiers.org/chebi/CHEBI:57338"/>
                  <rdf:li rdf:resource="http://identifiers.org/hmdb/HMDB01243"/>
                  <rdf:li rdf:resource="http://identifiers.org/lipidmaps/LMFA07050331"/>
                  <rdf:li rdf:resource="http://identifiers.org/biocyc/META:ISOBUTYRYL-COA"/>
                  <rdf:li rdf:resource="http://identifiers.org/metanetx.chemical/MNXM470"/>
                  <rdf:li rdf:resource="http://identifiers.org/seed.compound/cpd00481"/>
                </rdf:Bag>
              </bqbiol:is>
            </rdf:Description>
          </rdf:RDF>
        </annotation>
      </species>
      <species metaid="M_icit_c" sboTerm="SBO:0000247" id="M_icit_c" name="Isocitrate" compartment="C_c" hasOnlySubstanceUnits="true" fbc:charge="-3" fbc:chemicalFormula="C6H5O7">
        <notes>
          <html xmlns="http://www.w3.org/1999/xhtml">
            <p>FORMULA: C6H5O7</p>
            <p>CHARGE: -3</p>
            <p>SBOTerm: SBO:0000247</p>
          </html>
        </notes>
        <annotation xmlns:sbml="http://www.sbml.org/sbml/level3/version1/core">
          <rdf:RDF xmlns:rdf="http://www.w3.org/1999/02/22-rdf-syntax-ns#" xmlns:dcterms="http://purl.org/dc/terms/" xmlns:vCard="http://www.w3.org/2001/vcard-rdf/3.0#" xmlns:vCard4="http://www.w3.org/2006/vcard/ns#" xmlns:bqbiol="http://biomodels.net/biology-qualifiers/" xmlns:bqmodel="http://biomodels.net/model-qualifiers/">
            <rdf:Description rdf:about="#M_icit_c">
              <bqbiol:is>
                <rdf:Bag>
                  <rdf:li rdf:resource="http://identifiers.org/kegg.compound/C00311"/>
                  <rdf:li rdf:resource="http://identifiers.org/chebi/CHEBI:14465"/>
                  <rdf:li rdf:resource="http://identifiers.org/chebi/CHEBI:16087"/>
                  <rdf:li rdf:resource="http://identifiers.org/chebi/CHEBI:24884"/>
                  <rdf:li rdf:resource="http://identifiers.org/chebi/CHEBI:24886"/>
                  <rdf:li rdf:resource="http://identifiers.org/chebi/CHEBI:30887"/>
                  <rdf:li rdf:resource="http://identifiers.org/chebi/CHEBI:36453"/>
                  <rdf:li rdf:resource="http://identifiers.org/chebi/CHEBI:36454"/>
                  <rdf:li rdf:resource="http://identifiers.org/chebi/CHEBI:5998"/>
                  <rdf:li rdf:resource="http://identifiers.org/hmdb/HMDB00193"/>
                  <rdf:li rdf:resource="http://identifiers.org/metanetx.chemical/MNXM89661"/>
                  <rdf:li rdf:resource="https://identifiers.org/inchikey/ODBLHEXUDAPZAU-UHFFFAOYSA-K"/>
                  <rdf:li rdf:resource="http://identifiers.org/seed.compound/cpd00260"/>
                </rdf:Bag>
              </bqbiol:is>
            </rdf:Description>
          </rdf:RDF>
        </annotation>
      </species>
      <species metaid="M_icit_e" sboTerm="SBO:0000247" id="M_icit_e" name="Isocitrate" compartment="C_e" hasOnlySubstanceUnits="true" fbc:charge="-3" fbc:chemicalFormula="C6H5O7">
        <notes>
          <html xmlns="http://www.w3.org/1999/xhtml">
            <p>FORMULA: C6H5O7</p>
            <p>CHARGE: -3</p>
            <p>SBOTerm: SBO:0000247</p>
          </html>
        </notes>
        <annotation xmlns:sbml="http://www.sbml.org/sbml/level3/version1/core">
          <rdf:RDF xmlns:rdf="http://www.w3.org/1999/02/22-rdf-syntax-ns#" xmlns:dcterms="http://purl.org/dc/terms/" xmlns:vCard="http://www.w3.org/2001/vcard-rdf/3.0#" xmlns:vCard4="http://www.w3.org/2006/vcard/ns#" xmlns:bqbiol="http://biomodels.net/biology-qualifiers/" xmlns:bqmodel="http://biomodels.net/model-qualifiers/">
            <rdf:Description rdf:about="#M_icit_e">
              <bqbiol:is>
                <rdf:Bag>
                  <rdf:li rdf:resource="http://identifiers.org/kegg.compound/C00311"/>
                  <rdf:li rdf:resource="http://identifiers.org/chebi/CHEBI:14465"/>
                  <rdf:li rdf:resource="http://identifiers.org/chebi/CHEBI:16087"/>
                  <rdf:li rdf:resource="http://identifiers.org/chebi/CHEBI:24884"/>
                  <rdf:li rdf:resource="http://identifiers.org/chebi/CHEBI:24886"/>
                  <rdf:li rdf:resource="http://identifiers.org/chebi/CHEBI:30887"/>
                  <rdf:li rdf:resource="http://identifiers.org/chebi/CHEBI:36453"/>
                  <rdf:li rdf:resource="http://identifiers.org/chebi/CHEBI:36454"/>
                  <rdf:li rdf:resource="http://identifiers.org/chebi/CHEBI:5998"/>
                  <rdf:li rdf:resource="http://identifiers.org/hmdb/HMDB00193"/>
                  <rdf:li rdf:resource="http://identifiers.org/metanetx.chemical/MNXM89661"/>
                  <rdf:li rdf:resource="https://identifiers.org/inchikey/ODBLHEXUDAPZAU-UHFFFAOYSA-K"/>
                  <rdf:li rdf:resource="http://identifiers.org/seed.compound/cpd00260"/>
                </rdf:Bag>
              </bqbiol:is>
            </rdf:Description>
          </rdf:RDF>
        </annotation>
      </species>
      <species metaid="M_icit_p" sboTerm="SBO:0000247" id="M_icit_p" name="Isocitrate" compartment="C_p" hasOnlySubstanceUnits="true" fbc:charge="-3" fbc:chemicalFormula="C6H5O7">
        <notes>
          <html xmlns="http://www.w3.org/1999/xhtml">
            <p>FORMULA: C6H5O7</p>
            <p>CHARGE: -3</p>
            <p>SBOTerm: SBO:0000247</p>
          </html>
        </notes>
        <annotation xmlns:sbml="http://www.sbml.org/sbml/level3/version1/core">
          <rdf:RDF xmlns:rdf="http://www.w3.org/1999/02/22-rdf-syntax-ns#" xmlns:dcterms="http://purl.org/dc/terms/" xmlns:vCard="http://www.w3.org/2001/vcard-rdf/3.0#" xmlns:vCard4="http://www.w3.org/2006/vcard/ns#" xmlns:bqbiol="http://biomodels.net/biology-qualifiers/" xmlns:bqmodel="http://biomodels.net/model-qualifiers/">
            <rdf:Description rdf:about="#M_icit_p">
              <bqbiol:is>
                <rdf:Bag>
                  <rdf:li rdf:resource="http://identifiers.org/kegg.compound/C00311"/>
                  <rdf:li rdf:resource="http://identifiers.org/chebi/CHEBI:14465"/>
                  <rdf:li rdf:resource="http://identifiers.org/chebi/CHEBI:16087"/>
                  <rdf:li rdf:resource="http://identifiers.org/chebi/CHEBI:24884"/>
                  <rdf:li rdf:resource="http://identifiers.org/chebi/CHEBI:24886"/>
                  <rdf:li rdf:resource="http://identifiers.org/chebi/CHEBI:30887"/>
                  <rdf:li rdf:resource="http://identifiers.org/chebi/CHEBI:36453"/>
                  <rdf:li rdf:resource="http://identifiers.org/chebi/CHEBI:36454"/>
                  <rdf:li rdf:resource="http://identifiers.org/chebi/CHEBI:5998"/>
                  <rdf:li rdf:resource="http://identifiers.org/hmdb/HMDB00193"/>
                  <rdf:li rdf:resource="http://identifiers.org/metanetx.chemical/MNXM89661"/>
                  <rdf:li rdf:resource="https://identifiers.org/inchikey/ODBLHEXUDAPZAU-UHFFFAOYSA-K"/>
                  <rdf:li rdf:resource="http://identifiers.org/seed.compound/cpd00260"/>
                </rdf:Bag>
              </bqbiol:is>
            </rdf:Description>
          </rdf:RDF>
        </annotation>
      </species>
      <species metaid="M_idon__L_c" sboTerm="SBO:0000247" id="M_idon__L_c" name="L-Idonate" compartment="C_c" hasOnlySubstanceUnits="true" fbc:charge="-1" fbc:chemicalFormula="C6H11O7">
        <notes>
          <html xmlns="http://www.w3.org/1999/xhtml">
            <p>FORMULA: C6H11O7</p>
            <p>CHARGE: -1</p>
            <p>SBOTerm: SBO:0000247</p>
          </html>
        </notes>
        <annotation xmlns:sbml="http://www.sbml.org/sbml/level3/version1/core">
          <rdf:RDF xmlns:rdf="http://www.w3.org/1999/02/22-rdf-syntax-ns#" xmlns:dcterms="http://purl.org/dc/terms/" xmlns:vCard="http://www.w3.org/2001/vcard-rdf/3.0#" xmlns:vCard4="http://www.w3.org/2006/vcard/ns#" xmlns:bqbiol="http://biomodels.net/biology-qualifiers/" xmlns:bqmodel="http://biomodels.net/model-qualifiers/">
            <rdf:Description rdf:about="#M_idon__L_c">
              <bqbiol:is>
                <rdf:Bag>
                  <rdf:li rdf:resource="http://identifiers.org/kegg.compound/C00770"/>
                  <rdf:li rdf:resource="http://identifiers.org/chebi/CHEBI:13126"/>
                  <rdf:li rdf:resource="http://identifiers.org/chebi/CHEBI:17796"/>
                  <rdf:li rdf:resource="http://identifiers.org/chebi/CHEBI:21335"/>
                  <rdf:li rdf:resource="http://identifiers.org/chebi/CHEBI:21336"/>
                  <rdf:li rdf:resource="http://identifiers.org/chebi/CHEBI:57659"/>
                  <rdf:li rdf:resource="http://identifiers.org/chebi/CHEBI:58494"/>
                  <rdf:li rdf:resource="http://identifiers.org/chebi/CHEBI:6250"/>
                  <rdf:li rdf:resource="http://identifiers.org/biocyc/META:L-IDONATE"/>
                  <rdf:li rdf:resource="http://identifiers.org/metanetx.chemical/MNXM1565"/>
                  <rdf:li rdf:resource="https://identifiers.org/inchikey/RGHNJXZEOKUKBD-SKNVOMKLSA-M"/>
                  <rdf:li rdf:resource="http://identifiers.org/seed.compound/cpd00573"/>
                </rdf:Bag>
              </bqbiol:is>
            </rdf:Description>
          </rdf:RDF>
        </annotation>
      </species>
      <species metaid="M_idon__L_e" sboTerm="SBO:0000247" id="M_idon__L_e" name="L-Idonate" compartment="C_e" hasOnlySubstanceUnits="true" fbc:charge="-1" fbc:chemicalFormula="C6H11O7">
        <notes>
          <html xmlns="http://www.w3.org/1999/xhtml">
            <p>FORMULA: C6H11O7</p>
            <p>CHARGE: -1</p>
            <p>SBOTerm: SBO:0000247</p>
          </html>
        </notes>
        <annotation xmlns:sbml="http://www.sbml.org/sbml/level3/version1/core">
          <rdf:RDF xmlns:rdf="http://www.w3.org/1999/02/22-rdf-syntax-ns#" xmlns:dcterms="http://purl.org/dc/terms/" xmlns:vCard="http://www.w3.org/2001/vcard-rdf/3.0#" xmlns:vCard4="http://www.w3.org/2006/vcard/ns#" xmlns:bqbiol="http://biomodels.net/biology-qualifiers/" xmlns:bqmodel="http://biomodels.net/model-qualifiers/">
            <rdf:Description rdf:about="#M_idon__L_e">
              <bqbiol:is>
                <rdf:Bag>
                  <rdf:li rdf:resource="http://identifiers.org/kegg.compound/C00770"/>
                  <rdf:li rdf:resource="http://identifiers.org/chebi/CHEBI:13126"/>
                  <rdf:li rdf:resource="http://identifiers.org/chebi/CHEBI:17796"/>
                  <rdf:li rdf:resource="http://identifiers.org/chebi/CHEBI:21335"/>
                  <rdf:li rdf:resource="http://identifiers.org/chebi/CHEBI:21336"/>
                  <rdf:li rdf:resource="http://identifiers.org/chebi/CHEBI:57659"/>
                  <rdf:li rdf:resource="http://identifiers.org/chebi/CHEBI:58494"/>
                  <rdf:li rdf:resource="http://identifiers.org/chebi/CHEBI:6250"/>
                  <rdf:li rdf:resource="http://identifiers.org/biocyc/META:L-IDONATE"/>
                  <rdf:li rdf:resource="http://identifiers.org/metanetx.chemical/MNXM1565"/>
                  <rdf:li rdf:resource="https://identifiers.org/inchikey/RGHNJXZEOKUKBD-SKNVOMKLSA-M"/>
                  <rdf:li rdf:resource="http://identifiers.org/seed.compound/cpd00573"/>
                </rdf:Bag>
              </bqbiol:is>
            </rdf:Description>
          </rdf:RDF>
        </annotation>
      </species>
      <species metaid="M_idon__L_p" sboTerm="SBO:0000247" id="M_idon__L_p" name="L-Idonate" compartment="C_p" hasOnlySubstanceUnits="true" fbc:charge="-1" fbc:chemicalFormula="C6H11O7">
        <notes>
          <html xmlns="http://www.w3.org/1999/xhtml">
            <p>FORMULA: C6H11O7</p>
            <p>CHARGE: -1</p>
            <p>SBOTerm: SBO:0000247</p>
          </html>
        </notes>
        <annotation xmlns:sbml="http://www.sbml.org/sbml/level3/version1/core">
          <rdf:RDF xmlns:rdf="http://www.w3.org/1999/02/22-rdf-syntax-ns#" xmlns:dcterms="http://purl.org/dc/terms/" xmlns:vCard="http://www.w3.org/2001/vcard-rdf/3.0#" xmlns:vCard4="http://www.w3.org/2006/vcard/ns#" xmlns:bqbiol="http://biomodels.net/biology-qualifiers/" xmlns:bqmodel="http://biomodels.net/model-qualifiers/">
            <rdf:Description rdf:about="#M_idon__L_p">
              <bqbiol:is>
                <rdf:Bag>
                  <rdf:li rdf:resource="http://identifiers.org/kegg.compound/C00770"/>
                  <rdf:li rdf:resource="http://identifiers.org/chebi/CHEBI:13126"/>
                  <rdf:li rdf:resource="http://identifiers.org/chebi/CHEBI:17796"/>
                  <rdf:li rdf:resource="http://identifiers.org/chebi/CHEBI:21335"/>
                  <rdf:li rdf:resource="http://identifiers.org/chebi/CHEBI:21336"/>
                  <rdf:li rdf:resource="http://identifiers.org/chebi/CHEBI:57659"/>
                  <rdf:li rdf:resource="http://identifiers.org/chebi/CHEBI:58494"/>
                  <rdf:li rdf:resource="http://identifiers.org/chebi/CHEBI:6250"/>
                  <rdf:li rdf:resource="http://identifiers.org/biocyc/META:L-IDONATE"/>
                  <rdf:li rdf:resource="http://identifiers.org/metanetx.chemical/MNXM1565"/>
                  <rdf:li rdf:resource="https://identifiers.org/inchikey/RGHNJXZEOKUKBD-SKNVOMKLSA-M"/>
                  <rdf:li rdf:resource="http://identifiers.org/seed.compound/cpd00573"/>
                </rdf:Bag>
              </bqbiol:is>
            </rdf:Description>
          </rdf:RDF>
        </annotation>
      </species>
      <species metaid="M_idp_c" sboTerm="SBO:0000247" id="M_idp_c" name="IDP C10H11N4O11P2" compartment="C_c" hasOnlySubstanceUnits="true" fbc:charge="-3" fbc:chemicalFormula="C10H11N4O11P2">
        <notes>
          <html xmlns="http://www.w3.org/1999/xhtml">
            <p>FORMULA: C10H11N4O11P2</p>
            <p>CHARGE: -3</p>
            <p>SBOTerm: SBO:0000247</p>
          </html>
        </notes>
        <annotation xmlns:sbml="http://www.sbml.org/sbml/level3/version1/core">
          <rdf:RDF xmlns:rdf="http://www.w3.org/1999/02/22-rdf-syntax-ns#" xmlns:dcterms="http://purl.org/dc/terms/" xmlns:vCard="http://www.w3.org/2001/vcard-rdf/3.0#" xmlns:vCard4="http://www.w3.org/2006/vcard/ns#" xmlns:bqbiol="http://biomodels.net/biology-qualifiers/" xmlns:bqmodel="http://biomodels.net/model-qualifiers/">
            <rdf:Description rdf:about="#M_idp_c">
              <bqbiol:is>
                <rdf:Bag>
                  <rdf:li rdf:resource="http://identifiers.org/reactome/R-ALL-2509811"/>
                  <rdf:li rdf:resource="http://identifiers.org/kegg.compound/C00104"/>
                  <rdf:li rdf:resource="http://identifiers.org/chebi/CHEBI:13371"/>
                  <rdf:li rdf:resource="http://identifiers.org/chebi/CHEBI:17808"/>
                  <rdf:li rdf:resource="http://identifiers.org/chebi/CHEBI:19270"/>
                  <rdf:li rdf:resource="http://identifiers.org/chebi/CHEBI:43252"/>
                  <rdf:li rdf:resource="http://identifiers.org/chebi/CHEBI:58280"/>
                  <rdf:li rdf:resource="http://identifiers.org/chebi/CHEBI:5848"/>
                  <rdf:li rdf:resource="http://identifiers.org/hmdb/HMDB03335"/>
                  <rdf:li rdf:resource="https://identifiers.org/inchikey/JPXZQMKKFWMMGK-KQYNXXCUSA-K"/>
                  <rdf:li rdf:resource="http://identifiers.org/biocyc/META:IDP"/>
                  <rdf:li rdf:resource="http://identifiers.org/metanetx.chemical/MNXM495"/>
                  <rdf:li rdf:resource="http://identifiers.org/seed.compound/cpd00090"/>
                </rdf:Bag>
              </bqbiol:is>
            </rdf:Description>
          </rdf:RDF>
        </annotation>
      </species>
      <species metaid="M_ile__L_c" sboTerm="SBO:0000247" id="M_ile__L_c" name="L-Isoleucine" compartment="C_c" hasOnlySubstanceUnits="true" fbc:charge="0" fbc:chemicalFormula="C6H13NO2">
        <notes>
          <html xmlns="http://www.w3.org/1999/xhtml">
            <p>FORMULA: C6H13NO2</p>
            <p>CHARGE: 0</p>
            <p>SBOTerm: SBO:0000247</p>
          </html>
        </notes>
        <annotation xmlns:sbml="http://www.sbml.org/sbml/level3/version1/core">
          <rdf:RDF xmlns:rdf="http://www.w3.org/1999/02/22-rdf-syntax-ns#" xmlns:dcterms="http://purl.org/dc/terms/" xmlns:vCard="http://www.w3.org/2001/vcard-rdf/3.0#" xmlns:vCard4="http://www.w3.org/2006/vcard/ns#" xmlns:bqbiol="http://biomodels.net/biology-qualifiers/" xmlns:bqmodel="http://biomodels.net/model-qualifiers/">
            <rdf:Description rdf:about="#M_ile__L_c">
              <bqbiol:is>
                <rdf:Bag>
                  <rdf:li rdf:resource="http://identifiers.org/reactome/R-ALL-113537"/>
                  <rdf:li rdf:resource="http://identifiers.org/reactome/R-ALL-30102"/>
                  <rdf:li rdf:resource="https://identifiers.org/inchikey/AGPKZVBTJJNPAG-WHFBIAKZSA-N"/>
                  <rdf:li rdf:resource="http://identifiers.org/kegg.compound/C00407"/>
                  <rdf:li rdf:resource="http://identifiers.org/chebi/CHEBI:13127"/>
                  <rdf:li rdf:resource="http://identifiers.org/chebi/CHEBI:17191"/>
                  <rdf:li rdf:resource="http://identifiers.org/chebi/CHEBI:21344"/>
                  <rdf:li rdf:resource="http://identifiers.org/chebi/CHEBI:24898"/>
                  <rdf:li rdf:resource="http://identifiers.org/chebi/CHEBI:32604"/>
                  <rdf:li rdf:resource="http://identifiers.org/chebi/CHEBI:32605"/>
                  <rdf:li rdf:resource="http://identifiers.org/chebi/CHEBI:32612"/>
                  <rdf:li rdf:resource="http://identifiers.org/chebi/CHEBI:32613"/>
                  <rdf:li rdf:resource="http://identifiers.org/chebi/CHEBI:43290"/>
                  <rdf:li rdf:resource="http://identifiers.org/chebi/CHEBI:43342"/>
                  <rdf:li rdf:resource="http://identifiers.org/chebi/CHEBI:43366"/>
                  <rdf:li rdf:resource="http://identifiers.org/chebi/CHEBI:58045"/>
                  <rdf:li rdf:resource="http://identifiers.org/chebi/CHEBI:6255"/>
                  <rdf:li rdf:resource="http://identifiers.org/kegg.drug/D00065"/>
                  <rdf:li rdf:resource="http://identifiers.org/hmdb/HMDB00172"/>
                  <rdf:li rdf:resource="http://identifiers.org/lipidmaps/LMFA01100047"/>
                  <rdf:li rdf:resource="http://identifiers.org/biocyc/META:ILE"/>
                  <rdf:li rdf:resource="http://identifiers.org/metanetx.chemical/MNXM231"/>
                  <rdf:li rdf:resource="http://identifiers.org/seed.compound/cpd00322"/>
                </rdf:Bag>
              </bqbiol:is>
            </rdf:Description>
          </rdf:RDF>
        </annotation>
      </species>
      <species metaid="M_ile__L_e" sboTerm="SBO:0000247" id="M_ile__L_e" name="L-Isoleucine" compartment="C_e" hasOnlySubstanceUnits="true" fbc:charge="0" fbc:chemicalFormula="C6H13NO2">
        <notes>
          <html xmlns="http://www.w3.org/1999/xhtml">
            <p>FORMULA: C6H13NO2</p>
            <p>CHARGE: 0</p>
            <p>SBOTerm: SBO:0000247</p>
          </html>
        </notes>
        <annotation xmlns:sbml="http://www.sbml.org/sbml/level3/version1/core">
          <rdf:RDF xmlns:rdf="http://www.w3.org/1999/02/22-rdf-syntax-ns#" xmlns:dcterms="http://purl.org/dc/terms/" xmlns:vCard="http://www.w3.org/2001/vcard-rdf/3.0#" xmlns:vCard4="http://www.w3.org/2006/vcard/ns#" xmlns:bqbiol="http://biomodels.net/biology-qualifiers/" xmlns:bqmodel="http://biomodels.net/model-qualifiers/">
            <rdf:Description rdf:about="#M_ile__L_e">
              <bqbiol:is>
                <rdf:Bag>
                  <rdf:li rdf:resource="http://identifiers.org/reactome/R-ALL-113537"/>
                  <rdf:li rdf:resource="http://identifiers.org/reactome/R-ALL-30102"/>
                  <rdf:li rdf:resource="https://identifiers.org/inchikey/AGPKZVBTJJNPAG-WHFBIAKZSA-N"/>
                  <rdf:li rdf:resource="http://identifiers.org/kegg.compound/C00407"/>
                  <rdf:li rdf:resource="http://identifiers.org/chebi/CHEBI:13127"/>
                  <rdf:li rdf:resource="http://identifiers.org/chebi/CHEBI:17191"/>
                  <rdf:li rdf:resource="http://identifiers.org/chebi/CHEBI:21344"/>
                  <rdf:li rdf:resource="http://identifiers.org/chebi/CHEBI:24898"/>
                  <rdf:li rdf:resource="http://identifiers.org/chebi/CHEBI:32604"/>
                  <rdf:li rdf:resource="http://identifiers.org/chebi/CHEBI:32605"/>
                  <rdf:li rdf:resource="http://identifiers.org/chebi/CHEBI:32612"/>
                  <rdf:li rdf:resource="http://identifiers.org/chebi/CHEBI:32613"/>
                  <rdf:li rdf:resource="http://identifiers.org/chebi/CHEBI:43290"/>
                  <rdf:li rdf:resource="http://identifiers.org/chebi/CHEBI:43342"/>
                  <rdf:li rdf:resource="http://identifiers.org/chebi/CHEBI:43366"/>
                  <rdf:li rdf:resource="http://identifiers.org/chebi/CHEBI:58045"/>
                  <rdf:li rdf:resource="http://identifiers.org/chebi/CHEBI:6255"/>
                  <rdf:li rdf:resource="http://identifiers.org/kegg.drug/D00065"/>
                  <rdf:li rdf:resource="http://identifiers.org/hmdb/HMDB00172"/>
                  <rdf:li rdf:resource="http://identifiers.org/lipidmaps/LMFA01100047"/>
                  <rdf:li rdf:resource="http://identifiers.org/biocyc/META:ILE"/>
                  <rdf:li rdf:resource="http://identifiers.org/metanetx.chemical/MNXM231"/>
                  <rdf:li rdf:resource="http://identifiers.org/seed.compound/cpd00322"/>
                </rdf:Bag>
              </bqbiol:is>
            </rdf:Description>
          </rdf:RDF>
        </annotation>
      </species>
      <species metaid="M_imacp_c" sboTerm="SBO:0000247" id="M_imacp_c" name="3-(Imidazol-4-yl)-2-oxopropyl phosphate" compartment="C_c" hasOnlySubstanceUnits="true" fbc:charge="-2" fbc:chemicalFormula="C6H7N2O5P">
        <notes>
          <html xmlns="http://www.w3.org/1999/xhtml">
            <p>FORMULA: C6H7N2O5P</p>
            <p>CHARGE: -2</p>
            <p>SBOTerm: SBO:0000247</p>
          </html>
        </notes>
        <annotation xmlns:sbml="http://www.sbml.org/sbml/level3/version1/core">
          <rdf:RDF xmlns:rdf="http://www.w3.org/1999/02/22-rdf-syntax-ns#" xmlns:dcterms="http://purl.org/dc/terms/" xmlns:vCard="http://www.w3.org/2001/vcard-rdf/3.0#" xmlns:vCard4="http://www.w3.org/2006/vcard/ns#" xmlns:bqbiol="http://biomodels.net/biology-qualifiers/" xmlns:bqmodel="http://biomodels.net/model-qualifiers/">
            <rdf:Description rdf:about="#M_imacp_c">
              <bqbiol:is>
                <rdf:Bag>
                  <rdf:li rdf:resource="http://identifiers.org/kegg.compound/C01267"/>
                  <rdf:li rdf:resource="http://identifiers.org/chebi/CHEBI:11736"/>
                  <rdf:li rdf:resource="http://identifiers.org/chebi/CHEBI:1437"/>
                  <rdf:li rdf:resource="http://identifiers.org/chebi/CHEBI:16426"/>
                  <rdf:li rdf:resource="http://identifiers.org/chebi/CHEBI:19941"/>
                  <rdf:li rdf:resource="http://identifiers.org/chebi/CHEBI:57766"/>
                  <rdf:li rdf:resource="http://identifiers.org/hmdb/HMDB12236"/>
                  <rdf:li rdf:resource="http://identifiers.org/biocyc/META:IMIDAZOLE-ACETOL-P"/>
                  <rdf:li rdf:resource="http://identifiers.org/metanetx.chemical/MNXM1456"/>
                  <rdf:li rdf:resource="https://identifiers.org/inchikey/YCFFMSOLUMRAMD-UHFFFAOYSA-L"/>
                  <rdf:li rdf:resource="http://identifiers.org/seed.compound/cpd00930"/>
                </rdf:Bag>
              </bqbiol:is>
            </rdf:Description>
          </rdf:RDF>
        </annotation>
      </species>
      <species metaid="M_imp_c" sboTerm="SBO:0000247" id="M_imp_c" name="IMP C10H11N4O8P" compartment="C_c" hasOnlySubstanceUnits="true" fbc:charge="-2" fbc:chemicalFormula="C10H11N4O8P">
        <notes>
          <html xmlns="http://www.w3.org/1999/xhtml">
            <p>FORMULA: C10H11N4O8P</p>
            <p>CHARGE: -2</p>
            <p>SBOTerm: SBO:0000247</p>
          </html>
        </notes>
        <annotation xmlns:sbml="http://www.sbml.org/sbml/level3/version1/core">
          <rdf:RDF xmlns:rdf="http://www.w3.org/1999/02/22-rdf-syntax-ns#" xmlns:dcterms="http://purl.org/dc/terms/" xmlns:vCard="http://www.w3.org/2001/vcard-rdf/3.0#" xmlns:vCard4="http://www.w3.org/2006/vcard/ns#" xmlns:bqbiol="http://biomodels.net/biology-qualifiers/" xmlns:bqmodel="http://biomodels.net/model-qualifiers/">
            <rdf:Description rdf:about="#M_imp_c">
              <bqbiol:is>
                <rdf:Bag>
                  <rdf:li rdf:resource="http://identifiers.org/reactome/R-ALL-2509792"/>
                  <rdf:li rdf:resource="http://identifiers.org/reactome/R-ALL-29602"/>
                  <rdf:li rdf:resource="http://identifiers.org/kegg.compound/C00130"/>
                  <rdf:li rdf:resource="http://identifiers.org/chebi/CHEBI:12057"/>
                  <rdf:li rdf:resource="http://identifiers.org/chebi/CHEBI:12063"/>
                  <rdf:li rdf:resource="http://identifiers.org/chebi/CHEBI:13372"/>
                  <rdf:li rdf:resource="http://identifiers.org/chebi/CHEBI:13373"/>
                  <rdf:li rdf:resource="http://identifiers.org/chebi/CHEBI:14457"/>
                  <rdf:li rdf:resource="http://identifiers.org/chebi/CHEBI:17202"/>
                  <rdf:li rdf:resource="http://identifiers.org/chebi/CHEBI:19271"/>
                  <rdf:li rdf:resource="http://identifiers.org/chebi/CHEBI:43418"/>
                  <rdf:li rdf:resource="http://identifiers.org/chebi/CHEBI:43475"/>
                  <rdf:li rdf:resource="http://identifiers.org/chebi/CHEBI:43524"/>
                  <rdf:li rdf:resource="http://identifiers.org/chebi/CHEBI:43528"/>
                  <rdf:li rdf:resource="http://identifiers.org/chebi/CHEBI:43563"/>
                  <rdf:li rdf:resource="http://identifiers.org/chebi/CHEBI:43611"/>
                  <rdf:li rdf:resource="http://identifiers.org/chebi/CHEBI:47501"/>
                  <rdf:li rdf:resource="http://identifiers.org/chebi/CHEBI:58053"/>
                  <rdf:li rdf:resource="http://identifiers.org/chebi/CHEBI:5849"/>
                  <rdf:li rdf:resource="https://identifiers.org/inchikey/GRSZFWQUAKGDAV-KQYNXXCUSA-L"/>
                  <rdf:li rdf:resource="http://identifiers.org/hmdb/HMDB00175"/>
                  <rdf:li rdf:resource="http://identifiers.org/biocyc/META:IMP"/>
                  <rdf:li rdf:resource="http://identifiers.org/metanetx.chemical/MNXM125"/>
                  <rdf:li rdf:resource="http://identifiers.org/seed.compound/cpd00114"/>
                </rdf:Bag>
              </bqbiol:is>
            </rdf:Description>
          </rdf:RDF>
        </annotation>
      </species>
      <species metaid="M_indole_c" sboTerm="SBO:0000247" id="M_indole_c" name="Indole" compartment="C_c" hasOnlySubstanceUnits="true" fbc:charge="0" fbc:chemicalFormula="C8H7N">
        <notes>
          <html xmlns="http://www.w3.org/1999/xhtml">
            <p>FORMULA: C8H7N</p>
            <p>CHARGE: 0</p>
            <p>SBOTerm: SBO:0000247</p>
          </html>
        </notes>
        <annotation xmlns:sbml="http://www.sbml.org/sbml/level3/version1/core">
          <rdf:RDF xmlns:rdf="http://www.w3.org/1999/02/22-rdf-syntax-ns#" xmlns:dcterms="http://purl.org/dc/terms/" xmlns:vCard="http://www.w3.org/2001/vcard-rdf/3.0#" xmlns:vCard4="http://www.w3.org/2006/vcard/ns#" xmlns:bqbiol="http://biomodels.net/biology-qualifiers/" xmlns:bqmodel="http://biomodels.net/model-qualifiers/">
            <rdf:Description rdf:about="#M_indole_c">
              <bqbiol:is>
                <rdf:Bag>
                  <rdf:li rdf:resource="http://identifiers.org/reactome/R-ALL-216547"/>
                  <rdf:li rdf:resource="http://identifiers.org/kegg.compound/C00463"/>
                  <rdf:li rdf:resource="http://identifiers.org/chebi/CHEBI:14444"/>
                  <rdf:li rdf:resource="http://identifiers.org/chebi/CHEBI:16881"/>
                  <rdf:li rdf:resource="http://identifiers.org/chebi/CHEBI:24794"/>
                  <rdf:li rdf:resource="http://identifiers.org/chebi/CHEBI:35579"/>
                  <rdf:li rdf:resource="http://identifiers.org/chebi/CHEBI:35581"/>
                  <rdf:li rdf:resource="http://identifiers.org/chebi/CHEBI:43537"/>
                  <rdf:li rdf:resource="http://identifiers.org/chebi/CHEBI:5900"/>
                  <rdf:li rdf:resource="http://identifiers.org/hmdb/HMDB00738"/>
                  <rdf:li rdf:resource="http://identifiers.org/biocyc/META:INDOLE"/>
                  <rdf:li rdf:resource="http://identifiers.org/metanetx.chemical/MNXM377"/>
                  <rdf:li rdf:resource="https://identifiers.org/inchikey/SIKJAQJRHWYJAI-UHFFFAOYSA-N"/>
                  <rdf:li rdf:resource="http://identifiers.org/seed.compound/cpd00359"/>
                </rdf:Bag>
              </bqbiol:is>
            </rdf:Description>
          </rdf:RDF>
        </annotation>
      </species>
      <species metaid="M_indole_e" sboTerm="SBO:0000247" id="M_indole_e" name="Indole" compartment="C_e" hasOnlySubstanceUnits="true" fbc:charge="0" fbc:chemicalFormula="C8H7N">
        <notes>
          <html xmlns="http://www.w3.org/1999/xhtml">
            <p>FORMULA: C8H7N</p>
            <p>CHARGE: 0</p>
            <p>SBOTerm: SBO:0000247</p>
          </html>
        </notes>
        <annotation xmlns:sbml="http://www.sbml.org/sbml/level3/version1/core">
          <rdf:RDF xmlns:rdf="http://www.w3.org/1999/02/22-rdf-syntax-ns#" xmlns:dcterms="http://purl.org/dc/terms/" xmlns:vCard="http://www.w3.org/2001/vcard-rdf/3.0#" xmlns:vCard4="http://www.w3.org/2006/vcard/ns#" xmlns:bqbiol="http://biomodels.net/biology-qualifiers/" xmlns:bqmodel="http://biomodels.net/model-qualifiers/">
            <rdf:Description rdf:about="#M_indole_e">
              <bqbiol:is>
                <rdf:Bag>
                  <rdf:li rdf:resource="http://identifiers.org/reactome/R-ALL-216547"/>
                  <rdf:li rdf:resource="http://identifiers.org/kegg.compound/C00463"/>
                  <rdf:li rdf:resource="http://identifiers.org/chebi/CHEBI:14444"/>
                  <rdf:li rdf:resource="http://identifiers.org/chebi/CHEBI:16881"/>
                  <rdf:li rdf:resource="http://identifiers.org/chebi/CHEBI:24794"/>
                  <rdf:li rdf:resource="http://identifiers.org/chebi/CHEBI:35579"/>
                  <rdf:li rdf:resource="http://identifiers.org/chebi/CHEBI:35581"/>
                  <rdf:li rdf:resource="http://identifiers.org/chebi/CHEBI:43537"/>
                  <rdf:li rdf:resource="http://identifiers.org/chebi/CHEBI:5900"/>
                  <rdf:li rdf:resource="http://identifiers.org/hmdb/HMDB00738"/>
                  <rdf:li rdf:resource="http://identifiers.org/biocyc/META:INDOLE"/>
                  <rdf:li rdf:resource="http://identifiers.org/metanetx.chemical/MNXM377"/>
                  <rdf:li rdf:resource="https://identifiers.org/inchikey/SIKJAQJRHWYJAI-UHFFFAOYSA-N"/>
                  <rdf:li rdf:resource="http://identifiers.org/seed.compound/cpd00359"/>
                </rdf:Bag>
              </bqbiol:is>
            </rdf:Description>
          </rdf:RDF>
        </annotation>
      </species>
      <species metaid="M_indole_p" sboTerm="SBO:0000247" id="M_indole_p" name="Indole" compartment="C_p" hasOnlySubstanceUnits="true" fbc:charge="0" fbc:chemicalFormula="C8H7N">
        <notes>
          <html xmlns="http://www.w3.org/1999/xhtml">
            <p>FORMULA: C8H7N</p>
            <p>CHARGE: 0</p>
            <p>SBOTerm: SBO:0000247</p>
          </html>
        </notes>
        <annotation xmlns:sbml="http://www.sbml.org/sbml/level3/version1/core">
          <rdf:RDF xmlns:rdf="http://www.w3.org/1999/02/22-rdf-syntax-ns#" xmlns:dcterms="http://purl.org/dc/terms/" xmlns:vCard="http://www.w3.org/2001/vcard-rdf/3.0#" xmlns:vCard4="http://www.w3.org/2006/vcard/ns#" xmlns:bqbiol="http://biomodels.net/biology-qualifiers/" xmlns:bqmodel="http://biomodels.net/model-qualifiers/">
            <rdf:Description rdf:about="#M_indole_p">
              <bqbiol:is>
                <rdf:Bag>
                  <rdf:li rdf:resource="http://identifiers.org/reactome/R-ALL-216547"/>
                  <rdf:li rdf:resource="http://identifiers.org/kegg.compound/C00463"/>
                  <rdf:li rdf:resource="http://identifiers.org/chebi/CHEBI:14444"/>
                  <rdf:li rdf:resource="http://identifiers.org/chebi/CHEBI:16881"/>
                  <rdf:li rdf:resource="http://identifiers.org/chebi/CHEBI:24794"/>
                  <rdf:li rdf:resource="http://identifiers.org/chebi/CHEBI:35579"/>
                  <rdf:li rdf:resource="http://identifiers.org/chebi/CHEBI:35581"/>
                  <rdf:li rdf:resource="http://identifiers.org/chebi/CHEBI:43537"/>
                  <rdf:li rdf:resource="http://identifiers.org/chebi/CHEBI:5900"/>
                  <rdf:li rdf:resource="http://identifiers.org/hmdb/HMDB00738"/>
                  <rdf:li rdf:resource="http://identifiers.org/biocyc/META:INDOLE"/>
                  <rdf:li rdf:resource="http://identifiers.org/metanetx.chemical/MNXM377"/>
                  <rdf:li rdf:resource="https://identifiers.org/inchikey/SIKJAQJRHWYJAI-UHFFFAOYSA-N"/>
                  <rdf:li rdf:resource="http://identifiers.org/seed.compound/cpd00359"/>
                </rdf:Bag>
              </bqbiol:is>
            </rdf:Description>
          </rdf:RDF>
        </annotation>
      </species>
      <species metaid="M_indpyr_c" sboTerm="SBO:0000247" id="M_indpyr_c" name="Indolepyruvate C11H8NO3" compartment="C_c" hasOnlySubstanceUnits="true" fbc:charge="-1" fbc:chemicalFormula="C11H8NO3">
        <notes>
          <html xmlns="http://www.w3.org/1999/xhtml">
            <p>FORMULA: C11H8NO3</p>
            <p>CHARGE: -1</p>
            <p>SBOTerm: SBO:0000247</p>
          </html>
        </notes>
        <annotation xmlns:sbml="http://www.sbml.org/sbml/level3/version1/core">
          <rdf:RDF xmlns:rdf="http://www.w3.org/1999/02/22-rdf-syntax-ns#" xmlns:dcterms="http://purl.org/dc/terms/" xmlns:vCard="http://www.w3.org/2001/vcard-rdf/3.0#" xmlns:vCard4="http://www.w3.org/2006/vcard/ns#" xmlns:bqbiol="http://biomodels.net/biology-qualifiers/" xmlns:bqmodel="http://biomodels.net/model-qualifiers/">
            <rdf:Description rdf:about="#M_indpyr_c">
              <bqbiol:is>
                <rdf:Bag>
                  <rdf:li rdf:resource="http://identifiers.org/reactome/R-ALL-893599"/>
                  <rdf:li rdf:resource="http://identifiers.org/kegg.compound/C00331"/>
                  <rdf:li rdf:resource="http://identifiers.org/chebi/CHEBI:11113"/>
                  <rdf:li rdf:resource="http://identifiers.org/chebi/CHEBI:11738"/>
                  <rdf:li rdf:resource="http://identifiers.org/chebi/CHEBI:14454"/>
                  <rdf:li rdf:resource="http://identifiers.org/chebi/CHEBI:17640"/>
                  <rdf:li rdf:resource="http://identifiers.org/chebi/CHEBI:24816"/>
                  <rdf:li rdf:resource="http://identifiers.org/chebi/CHEBI:24817"/>
                  <rdf:li rdf:resource="http://identifiers.org/chebi/CHEBI:29095"/>
                  <rdf:li rdf:resource="http://identifiers.org/chebi/CHEBI:29750"/>
                  <rdf:li rdf:resource="http://identifiers.org/chebi/CHEBI:39967"/>
                  <rdf:li rdf:resource="http://identifiers.org/chebi/CHEBI:5917"/>
                  <rdf:li rdf:resource="http://identifiers.org/hmdb/HMDB60484"/>
                  <rdf:li rdf:resource="http://identifiers.org/biocyc/META:INDOLE_PYRUVATE"/>
                  <rdf:li rdf:resource="http://identifiers.org/metanetx.chemical/MNXM315"/>
                  <rdf:li rdf:resource="https://identifiers.org/inchikey/RSTKLPZEZYGQPY-UHFFFAOYSA-M"/>
                  <rdf:li rdf:resource="http://identifiers.org/seed.compound/cpd00278"/>
                </rdf:Bag>
              </bqbiol:is>
            </rdf:Description>
          </rdf:RDF>
        </annotation>
      </species>
      <species metaid="M_ins_c" sboTerm="SBO:0000247" id="M_ins_c" name="Inosine" compartment="C_c" hasOnlySubstanceUnits="true" fbc:charge="0" fbc:chemicalFormula="C10H12N4O5">
        <notes>
          <html xmlns="http://www.w3.org/1999/xhtml">
            <p>FORMULA: C10H12N4O5</p>
            <p>CHARGE: 0</p>
            <p>SBOTerm: SBO:0000247</p>
          </html>
        </notes>
        <annotation xmlns:sbml="http://www.sbml.org/sbml/level3/version1/core">
          <rdf:RDF xmlns:rdf="http://www.w3.org/1999/02/22-rdf-syntax-ns#" xmlns:dcterms="http://purl.org/dc/terms/" xmlns:vCard="http://www.w3.org/2001/vcard-rdf/3.0#" xmlns:vCard4="http://www.w3.org/2006/vcard/ns#" xmlns:bqbiol="http://biomodels.net/biology-qualifiers/" xmlns:bqmodel="http://biomodels.net/model-qualifiers/">
            <rdf:Description rdf:about="#M_ins_c">
              <bqbiol:is>
                <rdf:Bag>
                  <rdf:li rdf:resource="http://identifiers.org/reactome/R-ALL-83921"/>
                  <rdf:li rdf:resource="http://identifiers.org/reactome/R-ALL-83927"/>
                  <rdf:li rdf:resource="http://identifiers.org/kegg.compound/C00294"/>
                  <rdf:li rdf:resource="http://identifiers.org/chebi/CHEBI:14456"/>
                  <rdf:li rdf:resource="http://identifiers.org/chebi/CHEBI:17596"/>
                  <rdf:li rdf:resource="http://identifiers.org/chebi/CHEBI:24841"/>
                  <rdf:li rdf:resource="http://identifiers.org/chebi/CHEBI:44407"/>
                  <rdf:li rdf:resource="http://identifiers.org/chebi/CHEBI:5927"/>
                  <rdf:li rdf:resource="http://identifiers.org/kegg.drug/D00054"/>
                  <rdf:li rdf:resource="http://identifiers.org/hmdb/HMDB00195"/>
                  <rdf:li rdf:resource="http://identifiers.org/biocyc/META:INOSINE"/>
                  <rdf:li rdf:resource="http://identifiers.org/metanetx.chemical/MNXM334"/>
                  <rdf:li rdf:resource="https://identifiers.org/inchikey/UGQMRVRMYYASKQ-KQYNXXCUSA-N"/>
                  <rdf:li rdf:resource="http://identifiers.org/seed.compound/cpd00246"/>
                </rdf:Bag>
              </bqbiol:is>
            </rdf:Description>
          </rdf:RDF>
        </annotation>
      </species>
      <species metaid="M_ipdp_c" sboTerm="SBO:0000247" id="M_ipdp_c" name="Isopentenyl diphosphate" compartment="C_c" hasOnlySubstanceUnits="true" fbc:charge="-3" fbc:chemicalFormula="C5H9O7P2">
        <notes>
          <html xmlns="http://www.w3.org/1999/xhtml">
            <p>FORMULA: C5H9O7P2</p>
            <p>CHARGE: -3</p>
            <p>SBOTerm: SBO:0000247</p>
          </html>
        </notes>
        <annotation xmlns:sbml="http://www.sbml.org/sbml/level3/version1/core">
          <rdf:RDF xmlns:rdf="http://www.w3.org/1999/02/22-rdf-syntax-ns#" xmlns:dcterms="http://purl.org/dc/terms/" xmlns:vCard="http://www.w3.org/2001/vcard-rdf/3.0#" xmlns:vCard4="http://www.w3.org/2006/vcard/ns#" xmlns:bqbiol="http://biomodels.net/biology-qualifiers/" xmlns:bqmodel="http://biomodels.net/model-qualifiers/">
            <rdf:Description rdf:about="#M_ipdp_c">
              <bqbiol:is>
                <rdf:Bag>
                  <rdf:li rdf:resource="http://identifiers.org/reactome/R-ALL-191362"/>
                  <rdf:li rdf:resource="http://identifiers.org/reactome/R-ALL-2162256"/>
                  <rdf:li rdf:resource="http://identifiers.org/kegg.compound/C00129"/>
                  <rdf:li rdf:resource="http://identifiers.org/chebi/CHEBI:128769"/>
                  <rdf:li rdf:resource="http://identifiers.org/chebi/CHEBI:14473"/>
                  <rdf:li rdf:resource="http://identifiers.org/chebi/CHEBI:16584"/>
                  <rdf:li rdf:resource="http://identifiers.org/chebi/CHEBI:24907"/>
                  <rdf:li rdf:resource="http://identifiers.org/chebi/CHEBI:6037"/>
                  <rdf:li rdf:resource="http://identifiers.org/hmdb/HMDB01347"/>
                  <rdf:li rdf:resource="http://identifiers.org/hmdb/HMDB04196"/>
                  <rdf:li rdf:resource="http://identifiers.org/lipidmaps/LMPR01010008"/>
                  <rdf:li rdf:resource="http://identifiers.org/biocyc/META:DELTA3-ISOPENTENYL-PP"/>
                  <rdf:li rdf:resource="http://identifiers.org/metanetx.chemical/MNXM83"/>
                  <rdf:li rdf:resource="https://identifiers.org/inchikey/NUHSROFQTUXZQQ-UHFFFAOYSA-K"/>
                  <rdf:li rdf:resource="http://identifiers.org/seed.compound/cpd00113"/>
                </rdf:Bag>
              </bqbiol:is>
            </rdf:Description>
          </rdf:RDF>
        </annotation>
      </species>
      <species metaid="M_istfrnA_e" sboTerm="SBO:0000247" id="M_istfrnA_e" name="Iron bound extracellular staphyloferrin A" compartment="C_e" hasOnlySubstanceUnits="true" fbc:chemicalFormula="C17FeH24N2O14">
        <notes>
          <html xmlns="http://www.w3.org/1999/xhtml">
            <p>FORMULA: C17FeH24N2O14</p>
            <p>SBOTerm: SBO:0000247</p>
          </html>
        </notes>
        <sbml:annotation xmlns:sbml="http://www.sbml.org/sbml/level3/version1/core">
          <rdf:RDF xmlns:rdf="http://www.w3.org/1999/02/22-rdf-syntax-ns#">
            <rdf:Description rdf:about="#M_istfrnA_e">
              <bqbiol:is xmlns:bqbiol="http://biomodels.net/biology-qualifiers/">
                <rdf:Bag/>
              </bqbiol:is>
            </rdf:Description>
          </rdf:RDF>
        </sbml:annotation>
      </species>
      <species metaid="M_istfrnB_e" sboTerm="SBO:0000247" id="M_istfrnB_e" name="Iron bound extracellular staphyloferrin B" compartment="C_e" hasOnlySubstanceUnits="true" fbc:chemicalFormula="C19FeH22N2O18">
        <notes>
          <html xmlns="http://www.w3.org/1999/xhtml">
            <p>FORMULA: C19FeH22N2O18</p>
            <p>SBOTerm: SBO:0000247</p>
          </html>
        </notes>
        <sbml:annotation xmlns:sbml="http://www.sbml.org/sbml/level3/version1/core">
          <rdf:RDF xmlns:rdf="http://www.w3.org/1999/02/22-rdf-syntax-ns#">
            <rdf:Description rdf:about="#M_istfrnB_e">
              <bqbiol:is xmlns:bqbiol="http://biomodels.net/biology-qualifiers/">
                <rdf:Bag/>
              </bqbiol:is>
            </rdf:Description>
          </rdf:RDF>
        </sbml:annotation>
      </species>
      <species metaid="M_itp_c" sboTerm="SBO:0000247" id="M_itp_c" name="ITP C10H11N4O14P3" compartment="C_c" hasOnlySubstanceUnits="true" fbc:charge="-4" fbc:chemicalFormula="C10H11N4O14P3">
        <notes>
          <html xmlns="http://www.w3.org/1999/xhtml">
            <p>FORMULA: C10H11N4O14P3</p>
            <p>CHARGE: -4</p>
            <p>SBOTerm: SBO:0000247</p>
          </html>
        </notes>
        <annotation xmlns:sbml="http://www.sbml.org/sbml/level3/version1/core">
          <rdf:RDF xmlns:rdf="http://www.w3.org/1999/02/22-rdf-syntax-ns#" xmlns:dcterms="http://purl.org/dc/terms/" xmlns:vCard="http://www.w3.org/2001/vcard-rdf/3.0#" xmlns:vCard4="http://www.w3.org/2006/vcard/ns#" xmlns:bqbiol="http://biomodels.net/biology-qualifiers/" xmlns:bqmodel="http://biomodels.net/model-qualifiers/">
            <rdf:Description rdf:about="#M_itp_c">
              <bqbiol:is>
                <rdf:Bag>
                  <rdf:li rdf:resource="http://identifiers.org/reactome/R-ALL-2509836"/>
                  <rdf:li rdf:resource="http://identifiers.org/kegg.compound/C00081"/>
                  <rdf:li rdf:resource="http://identifiers.org/chebi/CHEBI:13374"/>
                  <rdf:li rdf:resource="http://identifiers.org/chebi/CHEBI:16039"/>
                  <rdf:li rdf:resource="http://identifiers.org/chebi/CHEBI:19272"/>
                  <rdf:li rdf:resource="http://identifiers.org/chebi/CHEBI:43508"/>
                  <rdf:li rdf:resource="http://identifiers.org/chebi/CHEBI:57614"/>
                  <rdf:li rdf:resource="http://identifiers.org/chebi/CHEBI:5851"/>
                  <rdf:li rdf:resource="http://identifiers.org/chebi/CHEBI:61402"/>
                  <rdf:li rdf:resource="https://identifiers.org/inchikey/HAEJPQIATWHALX-KQYNXXCUSA-J"/>
                  <rdf:li rdf:resource="http://identifiers.org/hmdb/HMDB00189"/>
                  <rdf:li rdf:resource="http://identifiers.org/biocyc/META:ITP"/>
                  <rdf:li rdf:resource="http://identifiers.org/metanetx.chemical/MNXM423"/>
                  <rdf:li rdf:resource="http://identifiers.org/seed.compound/cpd00068"/>
                </rdf:Bag>
              </bqbiol:is>
            </rdf:Description>
          </rdf:RDF>
        </annotation>
      </species>
      <species metaid="M_ivcoa_c" sboTerm="SBO:0000247" id="M_ivcoa_c" name="Isovaleryl-CoA" compartment="C_c" hasOnlySubstanceUnits="true" fbc:charge="-4" fbc:chemicalFormula="C26H40N7O17P3S">
        <notes>
          <html xmlns="http://www.w3.org/1999/xhtml">
            <p>FORMULA: C26H40N7O17P3S</p>
            <p>CHARGE: -4</p>
            <p>SBOTerm: SBO:0000247</p>
          </html>
        </notes>
        <annotation xmlns:sbml="http://www.sbml.org/sbml/level3/version1/core">
          <rdf:RDF xmlns:rdf="http://www.w3.org/1999/02/22-rdf-syntax-ns#" xmlns:dcterms="http://purl.org/dc/terms/" xmlns:vCard="http://www.w3.org/2001/vcard-rdf/3.0#" xmlns:vCard4="http://www.w3.org/2006/vcard/ns#" xmlns:bqbiol="http://biomodels.net/biology-qualifiers/" xmlns:bqmodel="http://biomodels.net/model-qualifiers/">
            <rdf:Description rdf:about="#M_ivcoa_c">
              <bqbiol:is>
                <rdf:Bag>
                  <rdf:li rdf:resource="http://identifiers.org/reactome/R-ALL-70715"/>
                  <rdf:li rdf:resource="http://identifiers.org/kegg.compound/C02939"/>
                  <rdf:li rdf:resource="http://identifiers.org/chebi/CHEBI:11856"/>
                  <rdf:li rdf:resource="http://identifiers.org/chebi/CHEBI:14481"/>
                  <rdf:li rdf:resource="http://identifiers.org/chebi/CHEBI:15487"/>
                  <rdf:li rdf:resource="http://identifiers.org/chebi/CHEBI:1598"/>
                  <rdf:li rdf:resource="http://identifiers.org/chebi/CHEBI:20126"/>
                  <rdf:li rdf:resource="http://identifiers.org/chebi/CHEBI:57345"/>
                  <rdf:li rdf:resource="http://identifiers.org/hmdb/HMDB01113"/>
                  <rdf:li rdf:resource="http://identifiers.org/lipidmaps/LMFA07050336"/>
                  <rdf:li rdf:resource="http://identifiers.org/biocyc/META:ISOVALERYL-COA"/>
                  <rdf:li rdf:resource="http://identifiers.org/metanetx.chemical/MNXM471"/>
                  <rdf:li rdf:resource="https://identifiers.org/inchikey/UYVZIWWBJMYRCD-ZMHDXICWSA-J"/>
                  <rdf:li rdf:resource="http://identifiers.org/seed.compound/cpd01882"/>
                </rdf:Bag>
              </bqbiol:is>
            </rdf:Description>
          </rdf:RDF>
        </annotation>
      </species>
      <species metaid="M_k_c" sboTerm="SBO:0000247" id="M_k_c" name="Potassium" compartment="C_c" hasOnlySubstanceUnits="true" fbc:charge="1" fbc:chemicalFormula="K">
        <notes>
          <html xmlns="http://www.w3.org/1999/xhtml">
            <p>FORMULA: K</p>
            <p>CHARGE: 1</p>
            <p>SBOTerm: SBO:0000247</p>
          </html>
        </notes>
        <annotation xmlns:sbml="http://www.sbml.org/sbml/level3/version1/core">
          <rdf:RDF xmlns:rdf="http://www.w3.org/1999/02/22-rdf-syntax-ns#" xmlns:dcterms="http://purl.org/dc/terms/" xmlns:vCard="http://www.w3.org/2001/vcard-rdf/3.0#" xmlns:vCard4="http://www.w3.org/2006/vcard/ns#" xmlns:bqbiol="http://biomodels.net/biology-qualifiers/" xmlns:bqmodel="http://biomodels.net/model-qualifiers/">
            <rdf:Description rdf:about="#M_k_c">
              <bqbiol:is>
                <rdf:Bag>
                  <rdf:li rdf:resource="http://identifiers.org/reactome/R-ALL-29804"/>
                  <rdf:li rdf:resource="http://identifiers.org/reactome/R-ALL-5626313"/>
                  <rdf:li rdf:resource="http://identifiers.org/reactome/R-ALL-74126"/>
                  <rdf:li rdf:resource="http://identifiers.org/kegg.compound/C00238"/>
                  <rdf:li rdf:resource="http://identifiers.org/chebi/CHEBI:26219"/>
                  <rdf:li rdf:resource="http://identifiers.org/chebi/CHEBI:29103"/>
                  <rdf:li rdf:resource="http://identifiers.org/chebi/CHEBI:49685"/>
                  <rdf:li rdf:resource="http://identifiers.org/chebi/CHEBI:8345"/>
                  <rdf:li rdf:resource="http://identifiers.org/kegg.drug/D08403"/>
                  <rdf:li rdf:resource="http://identifiers.org/hmdb/HMDB00586"/>
                  <rdf:li rdf:resource="http://identifiers.org/biocyc/META:K+"/>
                  <rdf:li rdf:resource="http://identifiers.org/metanetx.chemical/MNXM95"/>
                  <rdf:li rdf:resource="https://identifiers.org/inchikey/NPYPAHLBTDXSSS-UHFFFAOYSA-N"/>
                  <rdf:li rdf:resource="http://identifiers.org/seed.compound/cpd00205"/>
                </rdf:Bag>
              </bqbiol:is>
            </rdf:Description>
          </rdf:RDF>
        </annotation>
      </species>
      <species metaid="M_k_e" sboTerm="SBO:0000247" id="M_k_e" name="Potassium" compartment="C_e" hasOnlySubstanceUnits="true" fbc:charge="1" fbc:chemicalFormula="K">
        <notes>
          <html xmlns="http://www.w3.org/1999/xhtml">
            <p>FORMULA: K</p>
            <p>CHARGE: 1</p>
            <p>SBOTerm: SBO:0000247</p>
          </html>
        </notes>
        <annotation xmlns:sbml="http://www.sbml.org/sbml/level3/version1/core">
          <rdf:RDF xmlns:rdf="http://www.w3.org/1999/02/22-rdf-syntax-ns#" xmlns:dcterms="http://purl.org/dc/terms/" xmlns:vCard="http://www.w3.org/2001/vcard-rdf/3.0#" xmlns:vCard4="http://www.w3.org/2006/vcard/ns#" xmlns:bqbiol="http://biomodels.net/biology-qualifiers/" xmlns:bqmodel="http://biomodels.net/model-qualifiers/">
            <rdf:Description rdf:about="#M_k_e">
              <bqbiol:is>
                <rdf:Bag>
                  <rdf:li rdf:resource="http://identifiers.org/reactome/R-ALL-29804"/>
                  <rdf:li rdf:resource="http://identifiers.org/reactome/R-ALL-5626313"/>
                  <rdf:li rdf:resource="http://identifiers.org/reactome/R-ALL-74126"/>
                  <rdf:li rdf:resource="http://identifiers.org/kegg.compound/C00238"/>
                  <rdf:li rdf:resource="http://identifiers.org/chebi/CHEBI:26219"/>
                  <rdf:li rdf:resource="http://identifiers.org/chebi/CHEBI:29103"/>
                  <rdf:li rdf:resource="http://identifiers.org/chebi/CHEBI:49685"/>
                  <rdf:li rdf:resource="http://identifiers.org/chebi/CHEBI:8345"/>
                  <rdf:li rdf:resource="http://identifiers.org/kegg.drug/D08403"/>
                  <rdf:li rdf:resource="http://identifiers.org/hmdb/HMDB00586"/>
                  <rdf:li rdf:resource="http://identifiers.org/biocyc/META:K+"/>
                  <rdf:li rdf:resource="http://identifiers.org/metanetx.chemical/MNXM95"/>
                  <rdf:li rdf:resource="https://identifiers.org/inchikey/NPYPAHLBTDXSSS-UHFFFAOYSA-N"/>
                  <rdf:li rdf:resource="http://identifiers.org/seed.compound/cpd00205"/>
                </rdf:Bag>
              </bqbiol:is>
            </rdf:Description>
          </rdf:RDF>
        </annotation>
      </species>
      <species metaid="M_k_p" sboTerm="SBO:0000247" id="M_k_p" name="Potassium" compartment="C_p" hasOnlySubstanceUnits="true" fbc:charge="1" fbc:chemicalFormula="K">
        <notes>
          <html xmlns="http://www.w3.org/1999/xhtml">
            <p>FORMULA: K</p>
            <p>CHARGE: 1</p>
            <p>SBOTerm: SBO:0000247</p>
          </html>
        </notes>
        <annotation xmlns:sbml="http://www.sbml.org/sbml/level3/version1/core">
          <rdf:RDF xmlns:rdf="http://www.w3.org/1999/02/22-rdf-syntax-ns#" xmlns:dcterms="http://purl.org/dc/terms/" xmlns:vCard="http://www.w3.org/2001/vcard-rdf/3.0#" xmlns:vCard4="http://www.w3.org/2006/vcard/ns#" xmlns:bqbiol="http://biomodels.net/biology-qualifiers/" xmlns:bqmodel="http://biomodels.net/model-qualifiers/">
            <rdf:Description rdf:about="#M_k_p">
              <bqbiol:is>
                <rdf:Bag>
                  <rdf:li rdf:resource="http://identifiers.org/reactome/R-ALL-29804"/>
                  <rdf:li rdf:resource="http://identifiers.org/reactome/R-ALL-5626313"/>
                  <rdf:li rdf:resource="http://identifiers.org/reactome/R-ALL-74126"/>
                  <rdf:li rdf:resource="http://identifiers.org/kegg.compound/C00238"/>
                  <rdf:li rdf:resource="http://identifiers.org/chebi/CHEBI:26219"/>
                  <rdf:li rdf:resource="http://identifiers.org/chebi/CHEBI:29103"/>
                  <rdf:li rdf:resource="http://identifiers.org/chebi/CHEBI:49685"/>
                  <rdf:li rdf:resource="http://identifiers.org/chebi/CHEBI:8345"/>
                  <rdf:li rdf:resource="http://identifiers.org/kegg.drug/D08403"/>
                  <rdf:li rdf:resource="http://identifiers.org/hmdb/HMDB00586"/>
                  <rdf:li rdf:resource="http://identifiers.org/biocyc/META:K+"/>
                  <rdf:li rdf:resource="http://identifiers.org/metanetx.chemical/MNXM95"/>
                  <rdf:li rdf:resource="https://identifiers.org/inchikey/NPYPAHLBTDXSSS-UHFFFAOYSA-N"/>
                  <rdf:li rdf:resource="http://identifiers.org/seed.compound/cpd00205"/>
                </rdf:Bag>
              </bqbiol:is>
            </rdf:Description>
          </rdf:RDF>
        </annotation>
      </species>
      <species metaid="M_lac__D_c" sboTerm="SBO:0000247" id="M_lac__D_c" name="D-Lactate" compartment="C_c" hasOnlySubstanceUnits="true" fbc:charge="-1" fbc:chemicalFormula="C3H5O3">
        <notes>
          <html xmlns="http://www.w3.org/1999/xhtml">
            <p>FORMULA: C3H5O3</p>
            <p>CHARGE: -1</p>
            <p>SBOTerm: SBO:0000247</p>
          </html>
        </notes>
        <annotation xmlns:sbml="http://www.sbml.org/sbml/level3/version1/core">
          <rdf:RDF xmlns:rdf="http://www.w3.org/1999/02/22-rdf-syntax-ns#" xmlns:dcterms="http://purl.org/dc/terms/" xmlns:vCard="http://www.w3.org/2001/vcard-rdf/3.0#" xmlns:vCard4="http://www.w3.org/2006/vcard/ns#" xmlns:bqbiol="http://biomodels.net/biology-qualifiers/" xmlns:bqmodel="http://biomodels.net/model-qualifiers/">
            <rdf:Description rdf:about="#M_lac__D_c">
              <bqbiol:is>
                <rdf:Bag>
                  <rdf:li rdf:resource="http://identifiers.org/kegg.compound/C00256"/>
                  <rdf:li rdf:resource="http://identifiers.org/chebi/CHEBI:11001"/>
                  <rdf:li rdf:resource="http://identifiers.org/chebi/CHEBI:16004"/>
                  <rdf:li rdf:resource="http://identifiers.org/chebi/CHEBI:18684"/>
                  <rdf:li rdf:resource="http://identifiers.org/chebi/CHEBI:341"/>
                  <rdf:li rdf:resource="http://identifiers.org/chebi/CHEBI:42105"/>
                  <rdf:li rdf:resource="http://identifiers.org/chebi/CHEBI:42111"/>
                  <rdf:li rdf:resource="http://identifiers.org/chebi/CHEBI:43701"/>
                  <rdf:li rdf:resource="http://identifiers.org/hmdb/HMDB00171"/>
                  <rdf:li rdf:resource="http://identifiers.org/hmdb/HMDB01311"/>
                  <rdf:li rdf:resource="https://identifiers.org/inchikey/JVTAAEKCZFNVCJ-UWTATZPHSA-M"/>
                  <rdf:li rdf:resource="http://identifiers.org/biocyc/META:D-LACTATE"/>
                  <rdf:li rdf:resource="http://identifiers.org/metanetx.chemical/MNXM285"/>
                  <rdf:li rdf:resource="http://identifiers.org/seed.compound/cpd00221"/>
                </rdf:Bag>
              </bqbiol:is>
            </rdf:Description>
          </rdf:RDF>
        </annotation>
      </species>
      <species metaid="M_lac__D_e" sboTerm="SBO:0000247" id="M_lac__D_e" name="D-Lactate" compartment="C_e" hasOnlySubstanceUnits="true" fbc:charge="-1" fbc:chemicalFormula="C3H5O3">
        <notes>
          <html xmlns="http://www.w3.org/1999/xhtml">
            <p>FORMULA: C3H5O3</p>
            <p>CHARGE: -1</p>
            <p>SBOTerm: SBO:0000247</p>
          </html>
        </notes>
        <annotation xmlns:sbml="http://www.sbml.org/sbml/level3/version1/core">
          <rdf:RDF xmlns:rdf="http://www.w3.org/1999/02/22-rdf-syntax-ns#" xmlns:dcterms="http://purl.org/dc/terms/" xmlns:vCard="http://www.w3.org/2001/vcard-rdf/3.0#" xmlns:vCard4="http://www.w3.org/2006/vcard/ns#" xmlns:bqbiol="http://biomodels.net/biology-qualifiers/" xmlns:bqmodel="http://biomodels.net/model-qualifiers/">
            <rdf:Description rdf:about="#M_lac__D_e">
              <bqbiol:is>
                <rdf:Bag>
                  <rdf:li rdf:resource="http://identifiers.org/kegg.compound/C00256"/>
                  <rdf:li rdf:resource="http://identifiers.org/chebi/CHEBI:11001"/>
                  <rdf:li rdf:resource="http://identifiers.org/chebi/CHEBI:16004"/>
                  <rdf:li rdf:resource="http://identifiers.org/chebi/CHEBI:18684"/>
                  <rdf:li rdf:resource="http://identifiers.org/chebi/CHEBI:341"/>
                  <rdf:li rdf:resource="http://identifiers.org/chebi/CHEBI:42105"/>
                  <rdf:li rdf:resource="http://identifiers.org/chebi/CHEBI:42111"/>
                  <rdf:li rdf:resource="http://identifiers.org/chebi/CHEBI:43701"/>
                  <rdf:li rdf:resource="http://identifiers.org/hmdb/HMDB00171"/>
                  <rdf:li rdf:resource="http://identifiers.org/hmdb/HMDB01311"/>
                  <rdf:li rdf:resource="https://identifiers.org/inchikey/JVTAAEKCZFNVCJ-UWTATZPHSA-M"/>
                  <rdf:li rdf:resource="http://identifiers.org/biocyc/META:D-LACTATE"/>
                  <rdf:li rdf:resource="http://identifiers.org/metanetx.chemical/MNXM285"/>
                  <rdf:li rdf:resource="http://identifiers.org/seed.compound/cpd00221"/>
                </rdf:Bag>
              </bqbiol:is>
            </rdf:Description>
          </rdf:RDF>
        </annotation>
      </species>
      <species metaid="M_lac__L_c" sboTerm="SBO:0000247" id="M_lac__L_c" name="L-Lactate" compartment="C_c" hasOnlySubstanceUnits="true" fbc:charge="-1" fbc:chemicalFormula="C3H5O3">
        <notes>
          <html xmlns="http://www.w3.org/1999/xhtml">
            <p>FORMULA: C3H5O3</p>
            <p>CHARGE: -1</p>
            <p>SBOTerm: SBO:0000247</p>
          </html>
        </notes>
        <annotation xmlns:sbml="http://www.sbml.org/sbml/level3/version1/core">
          <rdf:RDF xmlns:rdf="http://www.w3.org/1999/02/22-rdf-syntax-ns#" xmlns:dcterms="http://purl.org/dc/terms/" xmlns:vCard="http://www.w3.org/2001/vcard-rdf/3.0#" xmlns:vCard4="http://www.w3.org/2006/vcard/ns#" xmlns:bqbiol="http://biomodels.net/biology-qualifiers/" xmlns:bqmodel="http://biomodels.net/model-qualifiers/">
            <rdf:Description rdf:about="#M_lac__L_c">
              <bqbiol:is>
                <rdf:Bag>
                  <rdf:li rdf:resource="http://identifiers.org/reactome/R-ALL-29708"/>
                  <rdf:li rdf:resource="http://identifiers.org/reactome/R-ALL-373863"/>
                  <rdf:li rdf:resource="http://identifiers.org/reactome/R-ALL-6807616"/>
                  <rdf:li rdf:resource="http://identifiers.org/kegg.compound/C00186"/>
                  <rdf:li rdf:resource="http://identifiers.org/chebi/CHEBI:11065"/>
                  <rdf:li rdf:resource="http://identifiers.org/chebi/CHEBI:12411"/>
                  <rdf:li rdf:resource="http://identifiers.org/chebi/CHEBI:16651"/>
                  <rdf:li rdf:resource="http://identifiers.org/chebi/CHEBI:18783"/>
                  <rdf:li rdf:resource="http://identifiers.org/chebi/CHEBI:422"/>
                  <rdf:li rdf:resource="http://identifiers.org/hmdb/HMDB00190"/>
                  <rdf:li rdf:resource="http://identifiers.org/hmdb/HMDB03328"/>
                  <rdf:li rdf:resource="http://identifiers.org/hmdb/HMDB62492"/>
                  <rdf:li rdf:resource="https://identifiers.org/inchikey/JVTAAEKCZFNVCJ-REOHCLBHSA-M"/>
                  <rdf:li rdf:resource="http://identifiers.org/biocyc/META:L-LACTATE"/>
                  <rdf:li rdf:resource="http://identifiers.org/metanetx.chemical/MNXM179"/>
                  <rdf:li rdf:resource="http://identifiers.org/seed.compound/cpd00159"/>
                </rdf:Bag>
              </bqbiol:is>
            </rdf:Description>
          </rdf:RDF>
        </annotation>
      </species>
      <species metaid="M_lac__L_e" sboTerm="SBO:0000247" id="M_lac__L_e" name="L-Lactate" compartment="C_e" hasOnlySubstanceUnits="true" fbc:charge="-1" fbc:chemicalFormula="C3H5O3">
        <notes>
          <html xmlns="http://www.w3.org/1999/xhtml">
            <p>FORMULA: C3H5O3</p>
            <p>CHARGE: -1</p>
            <p>SBOTerm: SBO:0000247</p>
          </html>
        </notes>
        <annotation xmlns:sbml="http://www.sbml.org/sbml/level3/version1/core">
          <rdf:RDF xmlns:rdf="http://www.w3.org/1999/02/22-rdf-syntax-ns#" xmlns:dcterms="http://purl.org/dc/terms/" xmlns:vCard="http://www.w3.org/2001/vcard-rdf/3.0#" xmlns:vCard4="http://www.w3.org/2006/vcard/ns#" xmlns:bqbiol="http://biomodels.net/biology-qualifiers/" xmlns:bqmodel="http://biomodels.net/model-qualifiers/">
            <rdf:Description rdf:about="#M_lac__L_e">
              <bqbiol:is>
                <rdf:Bag>
                  <rdf:li rdf:resource="http://identifiers.org/reactome/R-ALL-29708"/>
                  <rdf:li rdf:resource="http://identifiers.org/reactome/R-ALL-373863"/>
                  <rdf:li rdf:resource="http://identifiers.org/reactome/R-ALL-6807616"/>
                  <rdf:li rdf:resource="http://identifiers.org/kegg.compound/C00186"/>
                  <rdf:li rdf:resource="http://identifiers.org/chebi/CHEBI:11065"/>
                  <rdf:li rdf:resource="http://identifiers.org/chebi/CHEBI:12411"/>
                  <rdf:li rdf:resource="http://identifiers.org/chebi/CHEBI:16651"/>
                  <rdf:li rdf:resource="http://identifiers.org/chebi/CHEBI:18783"/>
                  <rdf:li rdf:resource="http://identifiers.org/chebi/CHEBI:422"/>
                  <rdf:li rdf:resource="http://identifiers.org/hmdb/HMDB00190"/>
                  <rdf:li rdf:resource="http://identifiers.org/hmdb/HMDB03328"/>
                  <rdf:li rdf:resource="http://identifiers.org/hmdb/HMDB62492"/>
                  <rdf:li rdf:resource="https://identifiers.org/inchikey/JVTAAEKCZFNVCJ-REOHCLBHSA-M"/>
                  <rdf:li rdf:resource="http://identifiers.org/biocyc/META:L-LACTATE"/>
                  <rdf:li rdf:resource="http://identifiers.org/metanetx.chemical/MNXM179"/>
                  <rdf:li rdf:resource="http://identifiers.org/seed.compound/cpd00159"/>
                </rdf:Bag>
              </bqbiol:is>
            </rdf:Description>
          </rdf:RDF>
        </annotation>
      </species>
      <species metaid="M_lacgth_c" sboTerm="SBO:0000247" id="M_lacgth_c" name="S-lactoyl-glutathione" compartment="C_c" hasOnlySubstanceUnits="true" fbc:chemicalFormula="C13H21N3O8S">
        <notes>
          <html xmlns="http://www.w3.org/1999/xhtml">
            <p>FORMULA: C13H21N3O8S</p>
            <p>SBOTerm: SBO:0000247</p>
          </html>
        </notes>
        <sbml:annotation xmlns:sbml="http://www.sbml.org/sbml/level3/version1/core">
          <rdf:RDF xmlns:rdf="http://www.w3.org/1999/02/22-rdf-syntax-ns#">
            <rdf:Description rdf:about="#M_lacgth_c">
              <bqbiol:is xmlns:bqbiol="http://biomodels.net/biology-qualifiers/">
                <rdf:Bag/>
              </bqbiol:is>
            </rdf:Description>
          </rdf:RDF>
        </sbml:annotation>
      </species>
      <species metaid="M_lald__D_c" sboTerm="SBO:0000247" id="M_lald__D_c" name="D-Lactaldehyde" compartment="C_c" hasOnlySubstanceUnits="true" fbc:charge="0" fbc:chemicalFormula="C3H6O2">
        <notes>
          <html xmlns="http://www.w3.org/1999/xhtml">
            <p>FORMULA: C3H6O2</p>
            <p>CHARGE: 0</p>
            <p>SBOTerm: SBO:0000247</p>
          </html>
        </notes>
        <annotation xmlns:sbml="http://www.sbml.org/sbml/level3/version1/core">
          <rdf:RDF xmlns:rdf="http://www.w3.org/1999/02/22-rdf-syntax-ns#" xmlns:dcterms="http://purl.org/dc/terms/" xmlns:vCard="http://www.w3.org/2001/vcard-rdf/3.0#" xmlns:vCard4="http://www.w3.org/2006/vcard/ns#" xmlns:bqbiol="http://biomodels.net/biology-qualifiers/" xmlns:bqmodel="http://biomodels.net/model-qualifiers/">
            <rdf:Description rdf:about="#M_lald__D_c">
              <bqbiol:is>
                <rdf:Bag>
                  <rdf:li rdf:resource="https://identifiers.org/inchikey/BSABBBMNWQWLLU-GSVOUGTGSA-N"/>
                  <rdf:li rdf:resource="http://identifiers.org/kegg.compound/C00937"/>
                  <rdf:li rdf:resource="http://identifiers.org/chebi/CHEBI:11000"/>
                  <rdf:li rdf:resource="http://identifiers.org/chebi/CHEBI:17167"/>
                  <rdf:li rdf:resource="http://identifiers.org/chebi/CHEBI:18683"/>
                  <rdf:li rdf:resource="http://identifiers.org/chebi/CHEBI:340"/>
                  <rdf:li rdf:resource="http://identifiers.org/hmdb/HMDB06458"/>
                  <rdf:li rdf:resource="http://identifiers.org/hmdb/HMDB06949"/>
                  <rdf:li rdf:resource="http://identifiers.org/biocyc/META:CPD-358"/>
                  <rdf:li rdf:resource="http://identifiers.org/metanetx.chemical/MNXM909"/>
                  <rdf:li rdf:resource="http://identifiers.org/seed.compound/cpd00693"/>
                </rdf:Bag>
              </bqbiol:is>
            </rdf:Description>
          </rdf:RDF>
        </annotation>
      </species>
      <species metaid="M_lald__L_c" sboTerm="SBO:0000247" id="M_lald__L_c" name="L-Lactaldehyde" compartment="C_c" hasOnlySubstanceUnits="true" fbc:charge="0" fbc:chemicalFormula="C3H6O2">
        <notes>
          <html xmlns="http://www.w3.org/1999/xhtml">
            <p>FORMULA: C3H6O2</p>
            <p>CHARGE: 0</p>
            <p>SBOTerm: SBO:0000247</p>
          </html>
        </notes>
        <annotation xmlns:sbml="http://www.sbml.org/sbml/level3/version1/core">
          <rdf:RDF xmlns:rdf="http://www.w3.org/1999/02/22-rdf-syntax-ns#" xmlns:dcterms="http://purl.org/dc/terms/" xmlns:vCard="http://www.w3.org/2001/vcard-rdf/3.0#" xmlns:vCard4="http://www.w3.org/2006/vcard/ns#" xmlns:bqbiol="http://biomodels.net/biology-qualifiers/" xmlns:bqmodel="http://biomodels.net/model-qualifiers/">
            <rdf:Description rdf:about="#M_lald__L_c">
              <bqbiol:is>
                <rdf:Bag>
                  <rdf:li rdf:resource="https://identifiers.org/inchikey/BSABBBMNWQWLLU-VKHMYHEASA-N"/>
                  <rdf:li rdf:resource="http://identifiers.org/kegg.compound/C00424"/>
                  <rdf:li rdf:resource="http://identifiers.org/kegg.compound/C05999"/>
                  <rdf:li rdf:resource="http://identifiers.org/chebi/CHEBI:11015"/>
                  <rdf:li rdf:resource="http://identifiers.org/chebi/CHEBI:11064"/>
                  <rdf:li rdf:resource="http://identifiers.org/chebi/CHEBI:13130"/>
                  <rdf:li rdf:resource="http://identifiers.org/chebi/CHEBI:18041"/>
                  <rdf:li rdf:resource="http://identifiers.org/chebi/CHEBI:18419"/>
                  <rdf:li rdf:resource="http://identifiers.org/chebi/CHEBI:18782"/>
                  <rdf:li rdf:resource="http://identifiers.org/chebi/CHEBI:24994"/>
                  <rdf:li rdf:resource="http://identifiers.org/chebi/CHEBI:421"/>
                  <rdf:li rdf:resource="http://identifiers.org/chebi/CHEBI:6349"/>
                  <rdf:li rdf:resource="http://identifiers.org/hmdb/HMDB03052"/>
                  <rdf:li rdf:resource="http://identifiers.org/biocyc/META:LACTALD"/>
                  <rdf:li rdf:resource="http://identifiers.org/metanetx.chemical/MNXM2387"/>
                  <rdf:li rdf:resource="http://identifiers.org/seed.compound/cpd00334"/>
                  <rdf:li rdf:resource="http://identifiers.org/seed.compound/cpd03571"/>
                  <rdf:li rdf:resource="http://identifiers.org/seed.compound/cpd27393"/>
                </rdf:Bag>
              </bqbiol:is>
            </rdf:Description>
          </rdf:RDF>
        </annotation>
      </species>
      <species metaid="M_lcts_c" sboTerm="SBO:0000247" id="M_lcts_c" name="Lactose C12H22O11" compartment="C_c" hasOnlySubstanceUnits="true" fbc:charge="0" fbc:chemicalFormula="C12H22O11">
        <notes>
          <html xmlns="http://www.w3.org/1999/xhtml">
            <p>FORMULA: C12H22O11</p>
            <p>CHARGE: 0</p>
            <p>SBOTerm: SBO:0000247</p>
          </html>
        </notes>
        <annotation xmlns:sbml="http://www.sbml.org/sbml/level3/version1/core">
          <rdf:RDF xmlns:rdf="http://www.w3.org/1999/02/22-rdf-syntax-ns#" xmlns:dcterms="http://purl.org/dc/terms/" xmlns:vCard="http://www.w3.org/2001/vcard-rdf/3.0#" xmlns:vCard4="http://www.w3.org/2006/vcard/ns#" xmlns:bqbiol="http://biomodels.net/biology-qualifiers/" xmlns:bqmodel="http://biomodels.net/model-qualifiers/">
            <rdf:Description rdf:about="#M_lcts_c">
              <bqbiol:is>
                <rdf:Bag>
                  <rdf:li rdf:resource="http://identifiers.org/kegg.compound/C00243"/>
                  <rdf:li rdf:resource="http://identifiers.org/kegg.compound/C01970"/>
                  <rdf:li rdf:resource="http://identifiers.org/chebi/CHEBI:10296"/>
                  <rdf:li rdf:resource="http://identifiers.org/chebi/CHEBI:10380"/>
                  <rdf:li rdf:resource="http://identifiers.org/chebi/CHEBI:10428"/>
                  <rdf:li rdf:resource="http://identifiers.org/chebi/CHEBI:14497"/>
                  <rdf:li rdf:resource="http://identifiers.org/chebi/CHEBI:17716"/>
                  <rdf:li rdf:resource="http://identifiers.org/chebi/CHEBI:22460"/>
                  <rdf:li rdf:resource="http://identifiers.org/chebi/CHEBI:22760"/>
                  <rdf:li rdf:resource="http://identifiers.org/chebi/CHEBI:22846"/>
                  <rdf:li rdf:resource="http://identifiers.org/chebi/CHEBI:25005"/>
                  <rdf:li rdf:resource="http://identifiers.org/chebi/CHEBI:27755"/>
                  <rdf:li rdf:resource="http://identifiers.org/chebi/CHEBI:27968"/>
                  <rdf:li rdf:resource="http://identifiers.org/chebi/CHEBI:28577"/>
                  <rdf:li rdf:resource="http://identifiers.org/chebi/CHEBI:35463"/>
                  <rdf:li rdf:resource="http://identifiers.org/chebi/CHEBI:36218"/>
                  <rdf:li rdf:resource="http://identifiers.org/chebi/CHEBI:43665"/>
                  <rdf:li rdf:resource="http://identifiers.org/chebi/CHEBI:613009"/>
                  <rdf:li rdf:resource="http://identifiers.org/kegg.drug/D00046"/>
                  <rdf:li rdf:resource="http://identifiers.org/kegg.glycan/G10504"/>
                  <rdf:li rdf:resource="https://identifiers.org/inchikey/GUBGYTABKSRVRQ-QKKXKWKRSA-N"/>
                  <rdf:li rdf:resource="http://identifiers.org/hmdb/HMDB41627"/>
                  <rdf:li rdf:resource="http://identifiers.org/biocyc/META:CPD-15971"/>
                  <rdf:li rdf:resource="http://identifiers.org/biocyc/META:CPD-15972"/>
                  <rdf:li rdf:resource="http://identifiers.org/metanetx.chemical/MNXM362"/>
                  <rdf:li rdf:resource="http://identifiers.org/seed.compound/cpd00208"/>
                  <rdf:li rdf:resource="http://identifiers.org/seed.compound/cpd01354"/>
                  <rdf:li rdf:resource="http://identifiers.org/seed.compound/cpd03809"/>
                </rdf:Bag>
              </bqbiol:is>
            </rdf:Description>
          </rdf:RDF>
        </annotation>
      </species>
      <species metaid="M_lcts_e" sboTerm="SBO:0000247" id="M_lcts_e" name="Lactose C12H22O11" compartment="C_e" hasOnlySubstanceUnits="true" fbc:charge="0" fbc:chemicalFormula="C12H22O11">
        <notes>
          <html xmlns="http://www.w3.org/1999/xhtml">
            <p>FORMULA: C12H22O11</p>
            <p>CHARGE: 0</p>
            <p>SBOTerm: SBO:0000247</p>
          </html>
        </notes>
        <annotation xmlns:sbml="http://www.sbml.org/sbml/level3/version1/core">
          <rdf:RDF xmlns:rdf="http://www.w3.org/1999/02/22-rdf-syntax-ns#" xmlns:dcterms="http://purl.org/dc/terms/" xmlns:vCard="http://www.w3.org/2001/vcard-rdf/3.0#" xmlns:vCard4="http://www.w3.org/2006/vcard/ns#" xmlns:bqbiol="http://biomodels.net/biology-qualifiers/" xmlns:bqmodel="http://biomodels.net/model-qualifiers/">
            <rdf:Description rdf:about="#M_lcts_e">
              <bqbiol:is>
                <rdf:Bag>
                  <rdf:li rdf:resource="http://identifiers.org/kegg.compound/C00243"/>
                  <rdf:li rdf:resource="http://identifiers.org/kegg.compound/C01970"/>
                  <rdf:li rdf:resource="http://identifiers.org/chebi/CHEBI:10296"/>
                  <rdf:li rdf:resource="http://identifiers.org/chebi/CHEBI:10380"/>
                  <rdf:li rdf:resource="http://identifiers.org/chebi/CHEBI:10428"/>
                  <rdf:li rdf:resource="http://identifiers.org/chebi/CHEBI:14497"/>
                  <rdf:li rdf:resource="http://identifiers.org/chebi/CHEBI:17716"/>
                  <rdf:li rdf:resource="http://identifiers.org/chebi/CHEBI:22460"/>
                  <rdf:li rdf:resource="http://identifiers.org/chebi/CHEBI:22760"/>
                  <rdf:li rdf:resource="http://identifiers.org/chebi/CHEBI:22846"/>
                  <rdf:li rdf:resource="http://identifiers.org/chebi/CHEBI:25005"/>
                  <rdf:li rdf:resource="http://identifiers.org/chebi/CHEBI:27755"/>
                  <rdf:li rdf:resource="http://identifiers.org/chebi/CHEBI:27968"/>
                  <rdf:li rdf:resource="http://identifiers.org/chebi/CHEBI:28577"/>
                  <rdf:li rdf:resource="http://identifiers.org/chebi/CHEBI:35463"/>
                  <rdf:li rdf:resource="http://identifiers.org/chebi/CHEBI:36218"/>
                  <rdf:li rdf:resource="http://identifiers.org/chebi/CHEBI:43665"/>
                  <rdf:li rdf:resource="http://identifiers.org/chebi/CHEBI:613009"/>
                  <rdf:li rdf:resource="http://identifiers.org/kegg.drug/D00046"/>
                  <rdf:li rdf:resource="http://identifiers.org/kegg.glycan/G10504"/>
                  <rdf:li rdf:resource="https://identifiers.org/inchikey/GUBGYTABKSRVRQ-QKKXKWKRSA-N"/>
                  <rdf:li rdf:resource="http://identifiers.org/hmdb/HMDB41627"/>
                  <rdf:li rdf:resource="http://identifiers.org/biocyc/META:CPD-15971"/>
                  <rdf:li rdf:resource="http://identifiers.org/biocyc/META:CPD-15972"/>
                  <rdf:li rdf:resource="http://identifiers.org/metanetx.chemical/MNXM362"/>
                  <rdf:li rdf:resource="http://identifiers.org/seed.compound/cpd00208"/>
                  <rdf:li rdf:resource="http://identifiers.org/seed.compound/cpd01354"/>
                  <rdf:li rdf:resource="http://identifiers.org/seed.compound/cpd03809"/>
                </rdf:Bag>
              </bqbiol:is>
            </rdf:Description>
          </rdf:RDF>
        </annotation>
      </species>
      <species metaid="M_lcts_p" sboTerm="SBO:0000247" id="M_lcts_p" name="Lactose C12H22O11" compartment="C_p" hasOnlySubstanceUnits="true" fbc:charge="0" fbc:chemicalFormula="C12H22O11">
        <notes>
          <html xmlns="http://www.w3.org/1999/xhtml">
            <p>FORMULA: C12H22O11</p>
            <p>CHARGE: 0</p>
            <p>SBOTerm: SBO:0000247</p>
          </html>
        </notes>
        <annotation xmlns:sbml="http://www.sbml.org/sbml/level3/version1/core">
          <rdf:RDF xmlns:rdf="http://www.w3.org/1999/02/22-rdf-syntax-ns#" xmlns:dcterms="http://purl.org/dc/terms/" xmlns:vCard="http://www.w3.org/2001/vcard-rdf/3.0#" xmlns:vCard4="http://www.w3.org/2006/vcard/ns#" xmlns:bqbiol="http://biomodels.net/biology-qualifiers/" xmlns:bqmodel="http://biomodels.net/model-qualifiers/">
            <rdf:Description rdf:about="#M_lcts_p">
              <bqbiol:is>
                <rdf:Bag>
                  <rdf:li rdf:resource="http://identifiers.org/kegg.compound/C00243"/>
                  <rdf:li rdf:resource="http://identifiers.org/kegg.compound/C01970"/>
                  <rdf:li rdf:resource="http://identifiers.org/chebi/CHEBI:10296"/>
                  <rdf:li rdf:resource="http://identifiers.org/chebi/CHEBI:10380"/>
                  <rdf:li rdf:resource="http://identifiers.org/chebi/CHEBI:10428"/>
                  <rdf:li rdf:resource="http://identifiers.org/chebi/CHEBI:14497"/>
                  <rdf:li rdf:resource="http://identifiers.org/chebi/CHEBI:17716"/>
                  <rdf:li rdf:resource="http://identifiers.org/chebi/CHEBI:22460"/>
                  <rdf:li rdf:resource="http://identifiers.org/chebi/CHEBI:22760"/>
                  <rdf:li rdf:resource="http://identifiers.org/chebi/CHEBI:22846"/>
                  <rdf:li rdf:resource="http://identifiers.org/chebi/CHEBI:25005"/>
                  <rdf:li rdf:resource="http://identifiers.org/chebi/CHEBI:27755"/>
                  <rdf:li rdf:resource="http://identifiers.org/chebi/CHEBI:27968"/>
                  <rdf:li rdf:resource="http://identifiers.org/chebi/CHEBI:28577"/>
                  <rdf:li rdf:resource="http://identifiers.org/chebi/CHEBI:35463"/>
                  <rdf:li rdf:resource="http://identifiers.org/chebi/CHEBI:36218"/>
                  <rdf:li rdf:resource="http://identifiers.org/chebi/CHEBI:43665"/>
                  <rdf:li rdf:resource="http://identifiers.org/chebi/CHEBI:613009"/>
                  <rdf:li rdf:resource="http://identifiers.org/kegg.drug/D00046"/>
                  <rdf:li rdf:resource="http://identifiers.org/kegg.glycan/G10504"/>
                  <rdf:li rdf:resource="https://identifiers.org/inchikey/GUBGYTABKSRVRQ-QKKXKWKRSA-N"/>
                  <rdf:li rdf:resource="http://identifiers.org/hmdb/HMDB41627"/>
                  <rdf:li rdf:resource="http://identifiers.org/biocyc/META:CPD-15971"/>
                  <rdf:li rdf:resource="http://identifiers.org/biocyc/META:CPD-15972"/>
                  <rdf:li rdf:resource="http://identifiers.org/metanetx.chemical/MNXM362"/>
                  <rdf:li rdf:resource="http://identifiers.org/seed.compound/cpd00208"/>
                  <rdf:li rdf:resource="http://identifiers.org/seed.compound/cpd01354"/>
                  <rdf:li rdf:resource="http://identifiers.org/seed.compound/cpd03809"/>
                </rdf:Bag>
              </bqbiol:is>
            </rdf:Description>
          </rdf:RDF>
        </annotation>
      </species>
      <species metaid="M_leu__L_c" sboTerm="SBO:0000247" id="M_leu__L_c" name="L-Leucine" compartment="C_c" hasOnlySubstanceUnits="true" fbc:charge="0" fbc:chemicalFormula="C6H13NO2">
        <notes>
          <html xmlns="http://www.w3.org/1999/xhtml">
            <p>FORMULA: C6H13NO2</p>
            <p>CHARGE: 0</p>
            <p>SBOTerm: SBO:0000247</p>
          </html>
        </notes>
        <annotation xmlns:sbml="http://www.sbml.org/sbml/level3/version1/core">
          <rdf:RDF xmlns:rdf="http://www.w3.org/1999/02/22-rdf-syntax-ns#" xmlns:dcterms="http://purl.org/dc/terms/" xmlns:vCard="http://www.w3.org/2001/vcard-rdf/3.0#" xmlns:vCard4="http://www.w3.org/2006/vcard/ns#" xmlns:bqbiol="http://biomodels.net/biology-qualifiers/" xmlns:bqmodel="http://biomodels.net/model-qualifiers/">
            <rdf:Description rdf:about="#M_leu__L_c">
              <bqbiol:is>
                <rdf:Bag>
                  <rdf:li rdf:resource="http://identifiers.org/reactome/R-ALL-113580"/>
                  <rdf:li rdf:resource="http://identifiers.org/reactome/R-ALL-29588"/>
                  <rdf:li rdf:resource="http://identifiers.org/reactome/R-ALL-351964"/>
                  <rdf:li rdf:resource="http://identifiers.org/kegg.compound/C00123"/>
                  <rdf:li rdf:resource="http://identifiers.org/kegg.compound/C16439"/>
                  <rdf:li rdf:resource="http://identifiers.org/chebi/CHEBI:10866"/>
                  <rdf:li rdf:resource="http://identifiers.org/chebi/CHEBI:13131"/>
                  <rdf:li rdf:resource="http://identifiers.org/chebi/CHEBI:15603"/>
                  <rdf:li rdf:resource="http://identifiers.org/chebi/CHEBI:21348"/>
                  <rdf:li rdf:resource="http://identifiers.org/chebi/CHEBI:25017"/>
                  <rdf:li rdf:resource="http://identifiers.org/chebi/CHEBI:32619"/>
                  <rdf:li rdf:resource="http://identifiers.org/chebi/CHEBI:32620"/>
                  <rdf:li rdf:resource="http://identifiers.org/chebi/CHEBI:32627"/>
                  <rdf:li rdf:resource="http://identifiers.org/chebi/CHEBI:32628"/>
                  <rdf:li rdf:resource="http://identifiers.org/chebi/CHEBI:43646"/>
                  <rdf:li rdf:resource="http://identifiers.org/chebi/CHEBI:43695"/>
                  <rdf:li rdf:resource="http://identifiers.org/chebi/CHEBI:43733"/>
                  <rdf:li rdf:resource="http://identifiers.org/chebi/CHEBI:43814"/>
                  <rdf:li rdf:resource="http://identifiers.org/chebi/CHEBI:57427"/>
                  <rdf:li rdf:resource="http://identifiers.org/chebi/CHEBI:6260"/>
                  <rdf:li rdf:resource="http://identifiers.org/kegg.drug/D00030"/>
                  <rdf:li rdf:resource="http://identifiers.org/hmdb/HMDB00687"/>
                  <rdf:li rdf:resource="http://identifiers.org/hmdb/HMDB62203"/>
                  <rdf:li rdf:resource="http://identifiers.org/lipidmaps/LMFA01100048"/>
                  <rdf:li rdf:resource="http://identifiers.org/biocyc/META:LEU"/>
                  <rdf:li rdf:resource="http://identifiers.org/metanetx.chemical/MNXM140"/>
                  <rdf:li rdf:resource="https://identifiers.org/inchikey/ROHFNLRQFUQHCH-YFKPBYRVSA-N"/>
                  <rdf:li rdf:resource="http://identifiers.org/seed.compound/cpd00107"/>
                  <rdf:li rdf:resource="http://identifiers.org/seed.compound/cpd15143"/>
                </rdf:Bag>
              </bqbiol:is>
            </rdf:Description>
          </rdf:RDF>
        </annotation>
      </species>
      <species metaid="M_leu__L_e" sboTerm="SBO:0000247" id="M_leu__L_e" name="L-Leucine" compartment="C_e" hasOnlySubstanceUnits="true" fbc:charge="0" fbc:chemicalFormula="C6H13NO2">
        <notes>
          <html xmlns="http://www.w3.org/1999/xhtml">
            <p>FORMULA: C6H13NO2</p>
            <p>CHARGE: 0</p>
            <p>SBOTerm: SBO:0000247</p>
          </html>
        </notes>
        <annotation xmlns:sbml="http://www.sbml.org/sbml/level3/version1/core">
          <rdf:RDF xmlns:rdf="http://www.w3.org/1999/02/22-rdf-syntax-ns#" xmlns:dcterms="http://purl.org/dc/terms/" xmlns:vCard="http://www.w3.org/2001/vcard-rdf/3.0#" xmlns:vCard4="http://www.w3.org/2006/vcard/ns#" xmlns:bqbiol="http://biomodels.net/biology-qualifiers/" xmlns:bqmodel="http://biomodels.net/model-qualifiers/">
            <rdf:Description rdf:about="#M_leu__L_e">
              <bqbiol:is>
                <rdf:Bag>
                  <rdf:li rdf:resource="http://identifiers.org/reactome/R-ALL-113580"/>
                  <rdf:li rdf:resource="http://identifiers.org/reactome/R-ALL-29588"/>
                  <rdf:li rdf:resource="http://identifiers.org/reactome/R-ALL-351964"/>
                  <rdf:li rdf:resource="http://identifiers.org/kegg.compound/C00123"/>
                  <rdf:li rdf:resource="http://identifiers.org/kegg.compound/C16439"/>
                  <rdf:li rdf:resource="http://identifiers.org/chebi/CHEBI:10866"/>
                  <rdf:li rdf:resource="http://identifiers.org/chebi/CHEBI:13131"/>
                  <rdf:li rdf:resource="http://identifiers.org/chebi/CHEBI:15603"/>
                  <rdf:li rdf:resource="http://identifiers.org/chebi/CHEBI:21348"/>
                  <rdf:li rdf:resource="http://identifiers.org/chebi/CHEBI:25017"/>
                  <rdf:li rdf:resource="http://identifiers.org/chebi/CHEBI:32619"/>
                  <rdf:li rdf:resource="http://identifiers.org/chebi/CHEBI:32620"/>
                  <rdf:li rdf:resource="http://identifiers.org/chebi/CHEBI:32627"/>
                  <rdf:li rdf:resource="http://identifiers.org/chebi/CHEBI:32628"/>
                  <rdf:li rdf:resource="http://identifiers.org/chebi/CHEBI:43646"/>
                  <rdf:li rdf:resource="http://identifiers.org/chebi/CHEBI:43695"/>
                  <rdf:li rdf:resource="http://identifiers.org/chebi/CHEBI:43733"/>
                  <rdf:li rdf:resource="http://identifiers.org/chebi/CHEBI:43814"/>
                  <rdf:li rdf:resource="http://identifiers.org/chebi/CHEBI:57427"/>
                  <rdf:li rdf:resource="http://identifiers.org/chebi/CHEBI:6260"/>
                  <rdf:li rdf:resource="http://identifiers.org/kegg.drug/D00030"/>
                  <rdf:li rdf:resource="http://identifiers.org/hmdb/HMDB00687"/>
                  <rdf:li rdf:resource="http://identifiers.org/hmdb/HMDB62203"/>
                  <rdf:li rdf:resource="http://identifiers.org/lipidmaps/LMFA01100048"/>
                  <rdf:li rdf:resource="http://identifiers.org/biocyc/META:LEU"/>
                  <rdf:li rdf:resource="http://identifiers.org/metanetx.chemical/MNXM140"/>
                  <rdf:li rdf:resource="https://identifiers.org/inchikey/ROHFNLRQFUQHCH-YFKPBYRVSA-N"/>
                  <rdf:li rdf:resource="http://identifiers.org/seed.compound/cpd00107"/>
                  <rdf:li rdf:resource="http://identifiers.org/seed.compound/cpd15143"/>
                </rdf:Bag>
              </bqbiol:is>
            </rdf:Description>
          </rdf:RDF>
        </annotation>
      </species>
      <species metaid="M_leu__L_p" sboTerm="SBO:0000247" id="M_leu__L_p" name="L-Leucine" compartment="C_p" hasOnlySubstanceUnits="true" fbc:charge="0" fbc:chemicalFormula="C6H13NO2">
        <notes>
          <html xmlns="http://www.w3.org/1999/xhtml">
            <p>FORMULA: C6H13NO2</p>
            <p>CHARGE: 0</p>
            <p>SBOTerm: SBO:0000247</p>
          </html>
        </notes>
        <annotation xmlns:sbml="http://www.sbml.org/sbml/level3/version1/core">
          <rdf:RDF xmlns:rdf="http://www.w3.org/1999/02/22-rdf-syntax-ns#" xmlns:dcterms="http://purl.org/dc/terms/" xmlns:vCard="http://www.w3.org/2001/vcard-rdf/3.0#" xmlns:vCard4="http://www.w3.org/2006/vcard/ns#" xmlns:bqbiol="http://biomodels.net/biology-qualifiers/" xmlns:bqmodel="http://biomodels.net/model-qualifiers/">
            <rdf:Description rdf:about="#M_leu__L_p">
              <bqbiol:is>
                <rdf:Bag>
                  <rdf:li rdf:resource="http://identifiers.org/reactome/R-ALL-113580"/>
                  <rdf:li rdf:resource="http://identifiers.org/reactome/R-ALL-29588"/>
                  <rdf:li rdf:resource="http://identifiers.org/reactome/R-ALL-351964"/>
                  <rdf:li rdf:resource="http://identifiers.org/kegg.compound/C00123"/>
                  <rdf:li rdf:resource="http://identifiers.org/kegg.compound/C16439"/>
                  <rdf:li rdf:resource="http://identifiers.org/chebi/CHEBI:10866"/>
                  <rdf:li rdf:resource="http://identifiers.org/chebi/CHEBI:13131"/>
                  <rdf:li rdf:resource="http://identifiers.org/chebi/CHEBI:15603"/>
                  <rdf:li rdf:resource="http://identifiers.org/chebi/CHEBI:21348"/>
                  <rdf:li rdf:resource="http://identifiers.org/chebi/CHEBI:25017"/>
                  <rdf:li rdf:resource="http://identifiers.org/chebi/CHEBI:32619"/>
                  <rdf:li rdf:resource="http://identifiers.org/chebi/CHEBI:32620"/>
                  <rdf:li rdf:resource="http://identifiers.org/chebi/CHEBI:32627"/>
                  <rdf:li rdf:resource="http://identifiers.org/chebi/CHEBI:32628"/>
                  <rdf:li rdf:resource="http://identifiers.org/chebi/CHEBI:43646"/>
                  <rdf:li rdf:resource="http://identifiers.org/chebi/CHEBI:43695"/>
                  <rdf:li rdf:resource="http://identifiers.org/chebi/CHEBI:43733"/>
                  <rdf:li rdf:resource="http://identifiers.org/chebi/CHEBI:43814"/>
                  <rdf:li rdf:resource="http://identifiers.org/chebi/CHEBI:57427"/>
                  <rdf:li rdf:resource="http://identifiers.org/chebi/CHEBI:6260"/>
                  <rdf:li rdf:resource="http://identifiers.org/kegg.drug/D00030"/>
                  <rdf:li rdf:resource="http://identifiers.org/hmdb/HMDB00687"/>
                  <rdf:li rdf:resource="http://identifiers.org/hmdb/HMDB62203"/>
                  <rdf:li rdf:resource="http://identifiers.org/lipidmaps/LMFA01100048"/>
                  <rdf:li rdf:resource="http://identifiers.org/biocyc/META:LEU"/>
                  <rdf:li rdf:resource="http://identifiers.org/metanetx.chemical/MNXM140"/>
                  <rdf:li rdf:resource="https://identifiers.org/inchikey/ROHFNLRQFUQHCH-YFKPBYRVSA-N"/>
                  <rdf:li rdf:resource="http://identifiers.org/seed.compound/cpd00107"/>
                  <rdf:li rdf:resource="http://identifiers.org/seed.compound/cpd15143"/>
                </rdf:Bag>
              </bqbiol:is>
            </rdf:Description>
          </rdf:RDF>
        </annotation>
      </species>
      <species metaid="M_leuleu_c" sboTerm="SBO:0000247" id="M_leuleu_c" name="Leucylleucine" compartment="C_c" hasOnlySubstanceUnits="true" fbc:charge="0" fbc:chemicalFormula="C12H24N2O3">
        <notes>
          <html xmlns="http://www.w3.org/1999/xhtml">
            <p>FORMULA: C12H24N2O3</p>
            <p>CHARGE: 0</p>
            <p>SBOTerm: SBO:0000247</p>
          </html>
        </notes>
        <annotation xmlns:sbml="http://www.sbml.org/sbml/level3/version1/core">
          <rdf:RDF xmlns:rdf="http://www.w3.org/1999/02/22-rdf-syntax-ns#" xmlns:dcterms="http://purl.org/dc/terms/" xmlns:vCard="http://www.w3.org/2001/vcard-rdf/3.0#" xmlns:vCard4="http://www.w3.org/2006/vcard/ns#" xmlns:bqbiol="http://biomodels.net/biology-qualifiers/" xmlns:bqmodel="http://biomodels.net/model-qualifiers/">
            <rdf:Description rdf:about="#M_leuleu_c">
              <bqbiol:is>
                <rdf:Bag>
                  <rdf:li rdf:resource="http://identifiers.org/kegg.compound/C11332"/>
                  <rdf:li rdf:resource="http://identifiers.org/chebi/CHEBI:6418"/>
                  <rdf:li rdf:resource="http://identifiers.org/chebi/CHEBI:73531"/>
                  <rdf:li rdf:resource="http://identifiers.org/hmdb/HMDB28933"/>
                  <rdf:li rdf:resource="https://identifiers.org/inchikey/LCPYQJIKPJDLLB-UHFFFAOYSA-N"/>
                  <rdf:li rdf:resource="http://identifiers.org/biocyc/META:L-LEUCYL-L-LEUCINE"/>
                  <rdf:li rdf:resource="http://identifiers.org/metanetx.chemical/MNXM157161"/>
                  <rdf:li rdf:resource="http://identifiers.org/seed.compound/cpd08189"/>
                </rdf:Bag>
              </bqbiol:is>
            </rdf:Description>
          </rdf:RDF>
        </annotation>
      </species>
      <species metaid="M_leuleu_e" sboTerm="SBO:0000247" id="M_leuleu_e" name="Leucylleucine" compartment="C_e" hasOnlySubstanceUnits="true" fbc:charge="0" fbc:chemicalFormula="C12H24N2O3">
        <notes>
          <html xmlns="http://www.w3.org/1999/xhtml">
            <p>FORMULA: C12H24N2O3</p>
            <p>CHARGE: 0</p>
            <p>SBOTerm: SBO:0000247</p>
          </html>
        </notes>
        <annotation xmlns:sbml="http://www.sbml.org/sbml/level3/version1/core">
          <rdf:RDF xmlns:rdf="http://www.w3.org/1999/02/22-rdf-syntax-ns#" xmlns:dcterms="http://purl.org/dc/terms/" xmlns:vCard="http://www.w3.org/2001/vcard-rdf/3.0#" xmlns:vCard4="http://www.w3.org/2006/vcard/ns#" xmlns:bqbiol="http://biomodels.net/biology-qualifiers/" xmlns:bqmodel="http://biomodels.net/model-qualifiers/">
            <rdf:Description rdf:about="#M_leuleu_e">
              <bqbiol:is>
                <rdf:Bag>
                  <rdf:li rdf:resource="http://identifiers.org/kegg.compound/C11332"/>
                  <rdf:li rdf:resource="http://identifiers.org/chebi/CHEBI:6418"/>
                  <rdf:li rdf:resource="http://identifiers.org/chebi/CHEBI:73531"/>
                  <rdf:li rdf:resource="http://identifiers.org/hmdb/HMDB28933"/>
                  <rdf:li rdf:resource="https://identifiers.org/inchikey/LCPYQJIKPJDLLB-UHFFFAOYSA-N"/>
                  <rdf:li rdf:resource="http://identifiers.org/biocyc/META:L-LEUCYL-L-LEUCINE"/>
                  <rdf:li rdf:resource="http://identifiers.org/metanetx.chemical/MNXM157161"/>
                  <rdf:li rdf:resource="http://identifiers.org/seed.compound/cpd08189"/>
                </rdf:Bag>
              </bqbiol:is>
            </rdf:Description>
          </rdf:RDF>
        </annotation>
      </species>
      <species metaid="M_leuleu_p" sboTerm="SBO:0000247" id="M_leuleu_p" name="Leucylleucine" compartment="C_p" hasOnlySubstanceUnits="true" fbc:charge="0" fbc:chemicalFormula="C12H24N2O3">
        <notes>
          <html xmlns="http://www.w3.org/1999/xhtml">
            <p>FORMULA: C12H24N2O3</p>
            <p>CHARGE: 0</p>
            <p>SBOTerm: SBO:0000247</p>
          </html>
        </notes>
        <annotation xmlns:sbml="http://www.sbml.org/sbml/level3/version1/core">
          <rdf:RDF xmlns:rdf="http://www.w3.org/1999/02/22-rdf-syntax-ns#" xmlns:dcterms="http://purl.org/dc/terms/" xmlns:vCard="http://www.w3.org/2001/vcard-rdf/3.0#" xmlns:vCard4="http://www.w3.org/2006/vcard/ns#" xmlns:bqbiol="http://biomodels.net/biology-qualifiers/" xmlns:bqmodel="http://biomodels.net/model-qualifiers/">
            <rdf:Description rdf:about="#M_leuleu_p">
              <bqbiol:is>
                <rdf:Bag>
                  <rdf:li rdf:resource="http://identifiers.org/kegg.compound/C11332"/>
                  <rdf:li rdf:resource="http://identifiers.org/chebi/CHEBI:6418"/>
                  <rdf:li rdf:resource="http://identifiers.org/chebi/CHEBI:73531"/>
                  <rdf:li rdf:resource="http://identifiers.org/hmdb/HMDB28933"/>
                  <rdf:li rdf:resource="https://identifiers.org/inchikey/LCPYQJIKPJDLLB-UHFFFAOYSA-N"/>
                  <rdf:li rdf:resource="http://identifiers.org/biocyc/META:L-LEUCYL-L-LEUCINE"/>
                  <rdf:li rdf:resource="http://identifiers.org/metanetx.chemical/MNXM157161"/>
                  <rdf:li rdf:resource="http://identifiers.org/seed.compound/cpd08189"/>
                </rdf:Bag>
              </bqbiol:is>
            </rdf:Description>
          </rdf:RDF>
        </annotation>
      </species>
      <species metaid="M_lpam_c" sboTerm="SBO:0000247" id="M_lpam_c" name="Lipoamide C8H15NOS2" compartment="C_c" hasOnlySubstanceUnits="true" fbc:charge="0" fbc:chemicalFormula="C8H15NOS2">
        <notes>
          <html xmlns="http://www.w3.org/1999/xhtml">
            <p>FORMULA: C8H15NOS2</p>
            <p>CHARGE: 0</p>
            <p>SBOTerm: SBO:0000247</p>
          </html>
        </notes>
        <annotation xmlns:sbml="http://www.sbml.org/sbml/level3/version1/core">
          <rdf:RDF xmlns:rdf="http://www.w3.org/1999/02/22-rdf-syntax-ns#" xmlns:dcterms="http://purl.org/dc/terms/" xmlns:vCard="http://www.w3.org/2001/vcard-rdf/3.0#" xmlns:vCard4="http://www.w3.org/2006/vcard/ns#" xmlns:bqbiol="http://biomodels.net/biology-qualifiers/" xmlns:bqmodel="http://biomodels.net/model-qualifiers/">
            <rdf:Description rdf:about="#M_lpam_c">
              <bqbiol:is>
                <rdf:Bag>
                  <rdf:li rdf:resource="http://identifiers.org/kegg.compound/C00248"/>
                  <rdf:li rdf:resource="http://identifiers.org/chebi/CHEBI:14518"/>
                  <rdf:li rdf:resource="http://identifiers.org/chebi/CHEBI:17460"/>
                  <rdf:li rdf:resource="http://identifiers.org/chebi/CHEBI:25055"/>
                  <rdf:li rdf:resource="http://identifiers.org/chebi/CHEBI:6491"/>
                  <rdf:li rdf:resource="http://identifiers.org/chebi/CHEBI:83094"/>
                  <rdf:li rdf:resource="http://identifiers.org/kegg.drug/D00048"/>
                  <rdf:li rdf:resource="https://identifiers.org/inchikey/FCCDDURTIIUXBY-SSDOTTSWSA-N"/>
                  <rdf:li rdf:resource="http://identifiers.org/hmdb/HMDB00962"/>
                  <rdf:li rdf:resource="http://identifiers.org/hmdb/HMDB06877"/>
                  <rdf:li rdf:resource="http://identifiers.org/hmdb/HMDB06950"/>
                  <rdf:li rdf:resource="http://identifiers.org/lipidmaps/LMFA08010006"/>
                  <rdf:li rdf:resource="http://identifiers.org/biocyc/META:LIPOAMIDE"/>
                  <rdf:li rdf:resource="http://identifiers.org/metanetx.chemical/MNXM1024"/>
                  <rdf:li rdf:resource="http://identifiers.org/seed.compound/cpd00213"/>
                </rdf:Bag>
              </bqbiol:is>
            </rdf:Description>
          </rdf:RDF>
        </annotation>
      </species>
      <species metaid="M_lys__L_c" sboTerm="SBO:0000247" id="M_lys__L_c" name="L-Lysine" compartment="C_c" hasOnlySubstanceUnits="true" fbc:charge="1" fbc:chemicalFormula="C6H15N2O2">
        <notes>
          <html xmlns="http://www.w3.org/1999/xhtml">
            <p>FORMULA: C6H15N2O2</p>
            <p>CHARGE: 1</p>
            <p>SBOTerm: SBO:0000247</p>
          </html>
        </notes>
        <annotation xmlns:sbml="http://www.sbml.org/sbml/level3/version1/core">
          <rdf:RDF xmlns:rdf="http://www.w3.org/1999/02/22-rdf-syntax-ns#" xmlns:dcterms="http://purl.org/dc/terms/" xmlns:vCard="http://www.w3.org/2001/vcard-rdf/3.0#" xmlns:vCard4="http://www.w3.org/2006/vcard/ns#" xmlns:bqbiol="http://biomodels.net/biology-qualifiers/" xmlns:bqmodel="http://biomodels.net/model-qualifiers/">
            <rdf:Description rdf:about="#M_lys__L_c">
              <bqbiol:is>
                <rdf:Bag>
                  <rdf:li rdf:resource="http://identifiers.org/reactome/R-ALL-29444"/>
                  <rdf:li rdf:resource="http://identifiers.org/reactome/R-ALL-351979"/>
                  <rdf:li rdf:resource="http://identifiers.org/reactome/R-ALL-351991"/>
                  <rdf:li rdf:resource="http://identifiers.org/kegg.compound/C00047"/>
                  <rdf:li rdf:resource="http://identifiers.org/kegg.compound/C16440"/>
                  <rdf:li rdf:resource="http://identifiers.org/chebi/CHEBI:13135"/>
                  <rdf:li rdf:resource="http://identifiers.org/chebi/CHEBI:133538"/>
                  <rdf:li rdf:resource="http://identifiers.org/chebi/CHEBI:18019"/>
                  <rdf:li rdf:resource="http://identifiers.org/chebi/CHEBI:21351"/>
                  <rdf:li rdf:resource="http://identifiers.org/chebi/CHEBI:25094"/>
                  <rdf:li rdf:resource="http://identifiers.org/chebi/CHEBI:32550"/>
                  <rdf:li rdf:resource="http://identifiers.org/chebi/CHEBI:32551"/>
                  <rdf:li rdf:resource="http://identifiers.org/chebi/CHEBI:32552"/>
                  <rdf:li rdf:resource="http://identifiers.org/chebi/CHEBI:32563"/>
                  <rdf:li rdf:resource="http://identifiers.org/chebi/CHEBI:32564"/>
                  <rdf:li rdf:resource="http://identifiers.org/chebi/CHEBI:32565"/>
                  <rdf:li rdf:resource="http://identifiers.org/chebi/CHEBI:43950"/>
                  <rdf:li rdf:resource="http://identifiers.org/chebi/CHEBI:6264"/>
                  <rdf:li rdf:resource="http://identifiers.org/kegg.drug/D02304"/>
                  <rdf:li rdf:resource="http://identifiers.org/hmdb/HMDB00182"/>
                  <rdf:li rdf:resource="http://identifiers.org/hmdb/HMDB03405"/>
                  <rdf:li rdf:resource="http://identifiers.org/hmdb/HMDB62809"/>
                  <rdf:li rdf:resource="https://identifiers.org/inchikey/KDXKERNSBIXSRK-YFKPBYRVSA-O"/>
                  <rdf:li rdf:resource="http://identifiers.org/biocyc/META:LYS"/>
                  <rdf:li rdf:resource="http://identifiers.org/metanetx.chemical/MNXM78"/>
                  <rdf:li rdf:resource="http://identifiers.org/seed.compound/cpd00039"/>
                  <rdf:li rdf:resource="http://identifiers.org/seed.compound/cpd19182"/>
                </rdf:Bag>
              </bqbiol:is>
            </rdf:Description>
          </rdf:RDF>
        </annotation>
      </species>
      <species metaid="M_lys__L_e" sboTerm="SBO:0000247" id="M_lys__L_e" name="L-Lysine" compartment="C_e" hasOnlySubstanceUnits="true" fbc:charge="1" fbc:chemicalFormula="C6H15N2O2">
        <notes>
          <html xmlns="http://www.w3.org/1999/xhtml">
            <p>FORMULA: C6H15N2O2</p>
            <p>CHARGE: 1</p>
            <p>SBOTerm: SBO:0000247</p>
          </html>
        </notes>
        <annotation xmlns:sbml="http://www.sbml.org/sbml/level3/version1/core">
          <rdf:RDF xmlns:rdf="http://www.w3.org/1999/02/22-rdf-syntax-ns#" xmlns:dcterms="http://purl.org/dc/terms/" xmlns:vCard="http://www.w3.org/2001/vcard-rdf/3.0#" xmlns:vCard4="http://www.w3.org/2006/vcard/ns#" xmlns:bqbiol="http://biomodels.net/biology-qualifiers/" xmlns:bqmodel="http://biomodels.net/model-qualifiers/">
            <rdf:Description rdf:about="#M_lys__L_e">
              <bqbiol:is>
                <rdf:Bag>
                  <rdf:li rdf:resource="http://identifiers.org/reactome/R-ALL-29444"/>
                  <rdf:li rdf:resource="http://identifiers.org/reactome/R-ALL-351979"/>
                  <rdf:li rdf:resource="http://identifiers.org/reactome/R-ALL-351991"/>
                  <rdf:li rdf:resource="http://identifiers.org/kegg.compound/C00047"/>
                  <rdf:li rdf:resource="http://identifiers.org/kegg.compound/C16440"/>
                  <rdf:li rdf:resource="http://identifiers.org/chebi/CHEBI:13135"/>
                  <rdf:li rdf:resource="http://identifiers.org/chebi/CHEBI:133538"/>
                  <rdf:li rdf:resource="http://identifiers.org/chebi/CHEBI:18019"/>
                  <rdf:li rdf:resource="http://identifiers.org/chebi/CHEBI:21351"/>
                  <rdf:li rdf:resource="http://identifiers.org/chebi/CHEBI:25094"/>
                  <rdf:li rdf:resource="http://identifiers.org/chebi/CHEBI:32550"/>
                  <rdf:li rdf:resource="http://identifiers.org/chebi/CHEBI:32551"/>
                  <rdf:li rdf:resource="http://identifiers.org/chebi/CHEBI:32552"/>
                  <rdf:li rdf:resource="http://identifiers.org/chebi/CHEBI:32563"/>
                  <rdf:li rdf:resource="http://identifiers.org/chebi/CHEBI:32564"/>
                  <rdf:li rdf:resource="http://identifiers.org/chebi/CHEBI:32565"/>
                  <rdf:li rdf:resource="http://identifiers.org/chebi/CHEBI:43950"/>
                  <rdf:li rdf:resource="http://identifiers.org/chebi/CHEBI:6264"/>
                  <rdf:li rdf:resource="http://identifiers.org/kegg.drug/D02304"/>
                  <rdf:li rdf:resource="http://identifiers.org/hmdb/HMDB00182"/>
                  <rdf:li rdf:resource="http://identifiers.org/hmdb/HMDB03405"/>
                  <rdf:li rdf:resource="http://identifiers.org/hmdb/HMDB62809"/>
                  <rdf:li rdf:resource="https://identifiers.org/inchikey/KDXKERNSBIXSRK-YFKPBYRVSA-O"/>
                  <rdf:li rdf:resource="http://identifiers.org/biocyc/META:LYS"/>
                  <rdf:li rdf:resource="http://identifiers.org/metanetx.chemical/MNXM78"/>
                  <rdf:li rdf:resource="http://identifiers.org/seed.compound/cpd00039"/>
                  <rdf:li rdf:resource="http://identifiers.org/seed.compound/cpd19182"/>
                </rdf:Bag>
              </bqbiol:is>
            </rdf:Description>
          </rdf:RDF>
        </annotation>
      </species>
      <species metaid="M_lys__L_p" sboTerm="SBO:0000247" id="M_lys__L_p" name="L-Lysine" compartment="C_p" hasOnlySubstanceUnits="true" fbc:charge="1" fbc:chemicalFormula="C6H15N2O2">
        <notes>
          <html xmlns="http://www.w3.org/1999/xhtml">
            <p>FORMULA: C6H15N2O2</p>
            <p>CHARGE: 1</p>
            <p>SBOTerm: SBO:0000247</p>
          </html>
        </notes>
        <annotation xmlns:sbml="http://www.sbml.org/sbml/level3/version1/core">
          <rdf:RDF xmlns:rdf="http://www.w3.org/1999/02/22-rdf-syntax-ns#" xmlns:dcterms="http://purl.org/dc/terms/" xmlns:vCard="http://www.w3.org/2001/vcard-rdf/3.0#" xmlns:vCard4="http://www.w3.org/2006/vcard/ns#" xmlns:bqbiol="http://biomodels.net/biology-qualifiers/" xmlns:bqmodel="http://biomodels.net/model-qualifiers/">
            <rdf:Description rdf:about="#M_lys__L_p">
              <bqbiol:is>
                <rdf:Bag>
                  <rdf:li rdf:resource="http://identifiers.org/reactome/R-ALL-29444"/>
                  <rdf:li rdf:resource="http://identifiers.org/reactome/R-ALL-351979"/>
                  <rdf:li rdf:resource="http://identifiers.org/reactome/R-ALL-351991"/>
                  <rdf:li rdf:resource="http://identifiers.org/kegg.compound/C00047"/>
                  <rdf:li rdf:resource="http://identifiers.org/kegg.compound/C16440"/>
                  <rdf:li rdf:resource="http://identifiers.org/chebi/CHEBI:13135"/>
                  <rdf:li rdf:resource="http://identifiers.org/chebi/CHEBI:133538"/>
                  <rdf:li rdf:resource="http://identifiers.org/chebi/CHEBI:18019"/>
                  <rdf:li rdf:resource="http://identifiers.org/chebi/CHEBI:21351"/>
                  <rdf:li rdf:resource="http://identifiers.org/chebi/CHEBI:25094"/>
                  <rdf:li rdf:resource="http://identifiers.org/chebi/CHEBI:32550"/>
                  <rdf:li rdf:resource="http://identifiers.org/chebi/CHEBI:32551"/>
                  <rdf:li rdf:resource="http://identifiers.org/chebi/CHEBI:32552"/>
                  <rdf:li rdf:resource="http://identifiers.org/chebi/CHEBI:32563"/>
                  <rdf:li rdf:resource="http://identifiers.org/chebi/CHEBI:32564"/>
                  <rdf:li rdf:resource="http://identifiers.org/chebi/CHEBI:32565"/>
                  <rdf:li rdf:resource="http://identifiers.org/chebi/CHEBI:43950"/>
                  <rdf:li rdf:resource="http://identifiers.org/chebi/CHEBI:6264"/>
                  <rdf:li rdf:resource="http://identifiers.org/kegg.drug/D02304"/>
                  <rdf:li rdf:resource="http://identifiers.org/hmdb/HMDB00182"/>
                  <rdf:li rdf:resource="http://identifiers.org/hmdb/HMDB03405"/>
                  <rdf:li rdf:resource="http://identifiers.org/hmdb/HMDB62809"/>
                  <rdf:li rdf:resource="https://identifiers.org/inchikey/KDXKERNSBIXSRK-YFKPBYRVSA-O"/>
                  <rdf:li rdf:resource="http://identifiers.org/biocyc/META:LYS"/>
                  <rdf:li rdf:resource="http://identifiers.org/metanetx.chemical/MNXM78"/>
                  <rdf:li rdf:resource="http://identifiers.org/seed.compound/cpd00039"/>
                  <rdf:li rdf:resource="http://identifiers.org/seed.compound/cpd19182"/>
                </rdf:Bag>
              </bqbiol:is>
            </rdf:Description>
          </rdf:RDF>
        </annotation>
      </species>
      <species metaid="M_lysglugly_c" sboTerm="SBO:0000247" id="M_lysglugly_c" name="Lysine-glutamine-glycine tripeptide" compartment="C_c" hasOnlySubstanceUnits="true" fbc:chemicalFormula="C13H26N4O7">
        <notes>
          <html xmlns="http://www.w3.org/1999/xhtml">
            <p>FORMULA: C13H26N4O7</p>
            <p>SBOTerm: SBO:0000247</p>
          </html>
        </notes>
        <sbml:annotation xmlns:sbml="http://www.sbml.org/sbml/level3/version1/core">
          <rdf:RDF xmlns:rdf="http://www.w3.org/1999/02/22-rdf-syntax-ns#">
            <rdf:Description rdf:about="#M_lysglugly_c">
              <bqbiol:is xmlns:bqbiol="http://biomodels.net/biology-qualifiers/">
                <rdf:Bag/>
              </bqbiol:is>
            </rdf:Description>
          </rdf:RDF>
        </sbml:annotation>
      </species>
      <species metaid="M_lysglugly_e" sboTerm="SBO:0000247" id="M_lysglugly_e" name="Lysine-glutamine-glycine tripeptide" compartment="C_e" hasOnlySubstanceUnits="true" fbc:chemicalFormula="C13H26N4O7">
        <notes>
          <html xmlns="http://www.w3.org/1999/xhtml">
            <p>FORMULA: C13H26N4O7</p>
            <p>SBOTerm: SBO:0000247</p>
          </html>
        </notes>
        <sbml:annotation xmlns:sbml="http://www.sbml.org/sbml/level3/version1/core">
          <rdf:RDF xmlns:rdf="http://www.w3.org/1999/02/22-rdf-syntax-ns#">
            <rdf:Description rdf:about="#M_lysglugly_e">
              <bqbiol:is xmlns:bqbiol="http://biomodels.net/biology-qualifiers/">
                <rdf:Bag/>
              </bqbiol:is>
            </rdf:Description>
          </rdf:RDF>
        </sbml:annotation>
      </species>
      <species metaid="M_m2bcoa_c" sboTerm="SBO:0000247" id="M_m2bcoa_c" name="2-methylbutanoyl-CoA" compartment="C_c" hasOnlySubstanceUnits="true" fbc:chemicalFormula="C26H44N7O17P3S">
        <notes>
          <html xmlns="http://www.w3.org/1999/xhtml">
            <p>FORMULA: C26H44N7O17P3S</p>
            <p>SBOTerm: SBO:0000247</p>
            <p>CHARGE: 2.0</p>
          </html>
        </notes>
        <sbml:annotation xmlns:sbml="http://www.sbml.org/sbml/level3/version1/core">
          <rdf:RDF xmlns:rdf="http://www.w3.org/1999/02/22-rdf-syntax-ns#">
            <rdf:Description rdf:about="#M_m2bcoa_c">
              <bqbiol:is xmlns:bqbiol="http://biomodels.net/biology-qualifiers/">
                <rdf:Bag/>
              </bqbiol:is>
            </rdf:Description>
          </rdf:RDF>
        </sbml:annotation>
      </species>
      <species metaid="M_m_xyl_c" sboTerm="SBO:0000247" id="M_m_xyl_c" name="M-Xylene" compartment="C_c" hasOnlySubstanceUnits="true" fbc:charge="0" fbc:chemicalFormula="C8H10">
        <notes>
          <html xmlns="http://www.w3.org/1999/xhtml">
            <p>FORMULA: C8H10</p>
            <p>CHARGE: 0</p>
            <p>SBOTerm: SBO:0000247</p>
          </html>
        </notes>
        <annotation xmlns:sbml="http://www.sbml.org/sbml/level3/version1/core">
          <rdf:RDF xmlns:rdf="http://www.w3.org/1999/02/22-rdf-syntax-ns#" xmlns:dcterms="http://purl.org/dc/terms/" xmlns:vCard="http://www.w3.org/2001/vcard-rdf/3.0#" xmlns:vCard4="http://www.w3.org/2006/vcard/ns#" xmlns:bqbiol="http://biomodels.net/biology-qualifiers/" xmlns:bqmodel="http://biomodels.net/model-qualifiers/">
            <rdf:Description rdf:about="#M_m_xyl_c">
              <bqbiol:is>
                <rdf:Bag>
                  <rdf:li rdf:resource="http://identifiers.org/kegg.compound/C07208"/>
                  <rdf:li rdf:resource="http://identifiers.org/chebi/CHEBI:10590"/>
                  <rdf:li rdf:resource="http://identifiers.org/chebi/CHEBI:25100"/>
                  <rdf:li rdf:resource="http://identifiers.org/chebi/CHEBI:28488"/>
                  <rdf:li rdf:resource="http://identifiers.org/hmdb/HMDB59810"/>
                  <rdf:li rdf:resource="https://identifiers.org/inchikey/IVSZLXZYQVIEFR-UHFFFAOYSA-N"/>
                  <rdf:li rdf:resource="http://identifiers.org/biocyc/META:META-XYLENE"/>
                  <rdf:li rdf:resource="http://identifiers.org/metanetx.chemical/MNXM3300"/>
                  <rdf:li rdf:resource="http://identifiers.org/seed.compound/cpd04446"/>
                </rdf:Bag>
              </bqbiol:is>
            </rdf:Description>
          </rdf:RDF>
        </annotation>
      </species>
      <species metaid="M_m_xyl_e" sboTerm="SBO:0000247" id="M_m_xyl_e" name="M-Xylene" compartment="C_e" hasOnlySubstanceUnits="true" fbc:charge="0" fbc:chemicalFormula="C8H10">
        <notes>
          <html xmlns="http://www.w3.org/1999/xhtml">
            <p>FORMULA: C8H10</p>
            <p>CHARGE: 0</p>
            <p>SBOTerm: SBO:0000247</p>
          </html>
        </notes>
        <annotation xmlns:sbml="http://www.sbml.org/sbml/level3/version1/core">
          <rdf:RDF xmlns:rdf="http://www.w3.org/1999/02/22-rdf-syntax-ns#" xmlns:dcterms="http://purl.org/dc/terms/" xmlns:vCard="http://www.w3.org/2001/vcard-rdf/3.0#" xmlns:vCard4="http://www.w3.org/2006/vcard/ns#" xmlns:bqbiol="http://biomodels.net/biology-qualifiers/" xmlns:bqmodel="http://biomodels.net/model-qualifiers/">
            <rdf:Description rdf:about="#M_m_xyl_e">
              <bqbiol:is>
                <rdf:Bag>
                  <rdf:li rdf:resource="http://identifiers.org/kegg.compound/C07208"/>
                  <rdf:li rdf:resource="http://identifiers.org/chebi/CHEBI:10590"/>
                  <rdf:li rdf:resource="http://identifiers.org/chebi/CHEBI:25100"/>
                  <rdf:li rdf:resource="http://identifiers.org/chebi/CHEBI:28488"/>
                  <rdf:li rdf:resource="http://identifiers.org/hmdb/HMDB59810"/>
                  <rdf:li rdf:resource="https://identifiers.org/inchikey/IVSZLXZYQVIEFR-UHFFFAOYSA-N"/>
                  <rdf:li rdf:resource="http://identifiers.org/biocyc/META:META-XYLENE"/>
                  <rdf:li rdf:resource="http://identifiers.org/metanetx.chemical/MNXM3300"/>
                  <rdf:li rdf:resource="http://identifiers.org/seed.compound/cpd04446"/>
                </rdf:Bag>
              </bqbiol:is>
            </rdf:Description>
          </rdf:RDF>
        </annotation>
      </species>
      <species metaid="M_m_xyl_p" sboTerm="SBO:0000247" id="M_m_xyl_p" name="M-Xylene" compartment="C_p" hasOnlySubstanceUnits="true" fbc:charge="0" fbc:chemicalFormula="C8H10">
        <notes>
          <html xmlns="http://www.w3.org/1999/xhtml">
            <p>FORMULA: C8H10</p>
            <p>CHARGE: 0</p>
            <p>SBOTerm: SBO:0000247</p>
          </html>
        </notes>
        <annotation xmlns:sbml="http://www.sbml.org/sbml/level3/version1/core">
          <rdf:RDF xmlns:rdf="http://www.w3.org/1999/02/22-rdf-syntax-ns#" xmlns:dcterms="http://purl.org/dc/terms/" xmlns:vCard="http://www.w3.org/2001/vcard-rdf/3.0#" xmlns:vCard4="http://www.w3.org/2006/vcard/ns#" xmlns:bqbiol="http://biomodels.net/biology-qualifiers/" xmlns:bqmodel="http://biomodels.net/model-qualifiers/">
            <rdf:Description rdf:about="#M_m_xyl_p">
              <bqbiol:is>
                <rdf:Bag>
                  <rdf:li rdf:resource="http://identifiers.org/kegg.compound/C07208"/>
                  <rdf:li rdf:resource="http://identifiers.org/chebi/CHEBI:10590"/>
                  <rdf:li rdf:resource="http://identifiers.org/chebi/CHEBI:25100"/>
                  <rdf:li rdf:resource="http://identifiers.org/chebi/CHEBI:28488"/>
                  <rdf:li rdf:resource="http://identifiers.org/hmdb/HMDB59810"/>
                  <rdf:li rdf:resource="https://identifiers.org/inchikey/IVSZLXZYQVIEFR-UHFFFAOYSA-N"/>
                  <rdf:li rdf:resource="http://identifiers.org/biocyc/META:META-XYLENE"/>
                  <rdf:li rdf:resource="http://identifiers.org/metanetx.chemical/MNXM3300"/>
                  <rdf:li rdf:resource="http://identifiers.org/seed.compound/cpd04446"/>
                </rdf:Bag>
              </bqbiol:is>
            </rdf:Description>
          </rdf:RDF>
        </annotation>
      </species>
      <species metaid="M_malACP_c" sboTerm="SBO:0000247" id="M_malACP_c" name="Malonyl-[acyl-carrier protein]" compartment="C_c" hasOnlySubstanceUnits="true" fbc:charge="0" fbc:chemicalFormula="C387H604N96O145P0S3">
        <notes>
          <html xmlns="http://www.w3.org/1999/xhtml">
            <p>FORMULA: C387H604N96O145P0S3</p>
            <p>CHARGE: 0</p>
            <p>SBOTerm: SBO:0000247</p>
          </html>
        </notes>
        <annotation xmlns:sbml="http://www.sbml.org/sbml/level3/version1/core">
          <rdf:RDF xmlns:rdf="http://www.w3.org/1999/02/22-rdf-syntax-ns#" xmlns:dcterms="http://purl.org/dc/terms/" xmlns:vCard="http://www.w3.org/2001/vcard-rdf/3.0#" xmlns:vCard4="http://www.w3.org/2006/vcard/ns#" xmlns:bqbiol="http://biomodels.net/biology-qualifiers/" xmlns:bqmodel="http://biomodels.net/model-qualifiers/">
            <rdf:Description rdf:about="#M_malACP_c">
              <bqbiol:is>
                <rdf:Bag>
                  <rdf:li rdf:resource="http://identifiers.org/kegg.compound/C01209"/>
                  <rdf:li rdf:resource="http://identifiers.org/chebi/CHEBI:14566"/>
                  <rdf:li rdf:resource="http://identifiers.org/chebi/CHEBI:17330"/>
                  <rdf:li rdf:resource="http://identifiers.org/chebi/CHEBI:6662"/>
                  <rdf:li rdf:resource="http://identifiers.org/biocyc/META:MALONYL-ACP"/>
                  <rdf:li rdf:resource="http://identifiers.org/metanetx.chemical/MNXM184"/>
                  <rdf:li rdf:resource="http://identifiers.org/seed.compound/cpd11492"/>
                </rdf:Bag>
              </bqbiol:is>
            </rdf:Description>
          </rdf:RDF>
        </annotation>
      </species>
      <species metaid="M_mal__L_c" sboTerm="SBO:0000247" id="M_mal__L_c" name="L-Malate" compartment="C_c" hasOnlySubstanceUnits="true" fbc:charge="-2" fbc:chemicalFormula="C4H4O5">
        <notes>
          <html xmlns="http://www.w3.org/1999/xhtml">
            <p>FORMULA: C4H4O5</p>
            <p>CHARGE: -2</p>
            <p>SBOTerm: SBO:0000247</p>
          </html>
        </notes>
        <annotation xmlns:sbml="http://www.sbml.org/sbml/level3/version1/core">
          <rdf:RDF xmlns:rdf="http://www.w3.org/1999/02/22-rdf-syntax-ns#" xmlns:dcterms="http://purl.org/dc/terms/" xmlns:vCard="http://www.w3.org/2001/vcard-rdf/3.0#" xmlns:vCard4="http://www.w3.org/2006/vcard/ns#" xmlns:bqbiol="http://biomodels.net/biology-qualifiers/" xmlns:bqmodel="http://biomodels.net/model-qualifiers/">
            <rdf:Description rdf:about="#M_mal__L_c">
              <bqbiol:is>
                <rdf:Bag>
                  <rdf:li rdf:resource="http://identifiers.org/reactome/R-ALL-113544"/>
                  <rdf:li rdf:resource="http://identifiers.org/reactome/R-ALL-198498"/>
                  <rdf:li rdf:resource="https://identifiers.org/inchikey/BJEPYKJPYRNKOW-REOHCLBHSA-L"/>
                  <rdf:li rdf:resource="http://identifiers.org/kegg.compound/C00149"/>
                  <rdf:li rdf:resource="http://identifiers.org/chebi/CHEBI:11066"/>
                  <rdf:li rdf:resource="http://identifiers.org/chebi/CHEBI:13140"/>
                  <rdf:li rdf:resource="http://identifiers.org/chebi/CHEBI:15589"/>
                  <rdf:li rdf:resource="http://identifiers.org/chebi/CHEBI:18784"/>
                  <rdf:li rdf:resource="http://identifiers.org/chebi/CHEBI:18785"/>
                  <rdf:li rdf:resource="http://identifiers.org/chebi/CHEBI:30797"/>
                  <rdf:li rdf:resource="http://identifiers.org/chebi/CHEBI:423"/>
                  <rdf:li rdf:resource="http://identifiers.org/hmdb/HMDB00156"/>
                  <rdf:li rdf:resource="http://identifiers.org/biocyc/META:MAL"/>
                  <rdf:li rdf:resource="http://identifiers.org/metanetx.chemical/MNXM98"/>
                  <rdf:li rdf:resource="http://identifiers.org/seed.compound/cpd00130"/>
                </rdf:Bag>
              </bqbiol:is>
            </rdf:Description>
          </rdf:RDF>
        </annotation>
      </species>
      <species metaid="M_mal__L_e" sboTerm="SBO:0000247" id="M_mal__L_e" name="L-Malate" compartment="C_e" hasOnlySubstanceUnits="true" fbc:charge="-2" fbc:chemicalFormula="C4H4O5">
        <notes>
          <html xmlns="http://www.w3.org/1999/xhtml">
            <p>FORMULA: C4H4O5</p>
            <p>CHARGE: -2</p>
            <p>SBOTerm: SBO:0000247</p>
          </html>
        </notes>
        <annotation xmlns:sbml="http://www.sbml.org/sbml/level3/version1/core">
          <rdf:RDF xmlns:rdf="http://www.w3.org/1999/02/22-rdf-syntax-ns#" xmlns:dcterms="http://purl.org/dc/terms/" xmlns:vCard="http://www.w3.org/2001/vcard-rdf/3.0#" xmlns:vCard4="http://www.w3.org/2006/vcard/ns#" xmlns:bqbiol="http://biomodels.net/biology-qualifiers/" xmlns:bqmodel="http://biomodels.net/model-qualifiers/">
            <rdf:Description rdf:about="#M_mal__L_e">
              <bqbiol:is>
                <rdf:Bag>
                  <rdf:li rdf:resource="http://identifiers.org/reactome/R-ALL-113544"/>
                  <rdf:li rdf:resource="http://identifiers.org/reactome/R-ALL-198498"/>
                  <rdf:li rdf:resource="https://identifiers.org/inchikey/BJEPYKJPYRNKOW-REOHCLBHSA-L"/>
                  <rdf:li rdf:resource="http://identifiers.org/kegg.compound/C00149"/>
                  <rdf:li rdf:resource="http://identifiers.org/chebi/CHEBI:11066"/>
                  <rdf:li rdf:resource="http://identifiers.org/chebi/CHEBI:13140"/>
                  <rdf:li rdf:resource="http://identifiers.org/chebi/CHEBI:15589"/>
                  <rdf:li rdf:resource="http://identifiers.org/chebi/CHEBI:18784"/>
                  <rdf:li rdf:resource="http://identifiers.org/chebi/CHEBI:18785"/>
                  <rdf:li rdf:resource="http://identifiers.org/chebi/CHEBI:30797"/>
                  <rdf:li rdf:resource="http://identifiers.org/chebi/CHEBI:423"/>
                  <rdf:li rdf:resource="http://identifiers.org/hmdb/HMDB00156"/>
                  <rdf:li rdf:resource="http://identifiers.org/biocyc/META:MAL"/>
                  <rdf:li rdf:resource="http://identifiers.org/metanetx.chemical/MNXM98"/>
                  <rdf:li rdf:resource="http://identifiers.org/seed.compound/cpd00130"/>
                </rdf:Bag>
              </bqbiol:is>
            </rdf:Description>
          </rdf:RDF>
        </annotation>
      </species>
      <species metaid="M_malcoa_c" sboTerm="SBO:0000247" id="M_malcoa_c" name="Malonyl CoA C24H33N7O19P3S" compartment="C_c" hasOnlySubstanceUnits="true" fbc:charge="-5" fbc:chemicalFormula="C24H33N7O19P3S">
        <notes>
          <html xmlns="http://www.w3.org/1999/xhtml">
            <p>FORMULA: C24H33N7O19P3S</p>
            <p>CHARGE: -5</p>
            <p>SBOTerm: SBO:0000247</p>
          </html>
        </notes>
        <annotation xmlns:sbml="http://www.sbml.org/sbml/level3/version1/core">
          <rdf:RDF xmlns:rdf="http://www.w3.org/1999/02/22-rdf-syntax-ns#" xmlns:dcterms="http://purl.org/dc/terms/" xmlns:vCard="http://www.w3.org/2001/vcard-rdf/3.0#" xmlns:vCard4="http://www.w3.org/2006/vcard/ns#" xmlns:bqbiol="http://biomodels.net/biology-qualifiers/" xmlns:bqmodel="http://biomodels.net/model-qualifiers/">
            <rdf:Description rdf:about="#M_malcoa_c">
              <bqbiol:is>
                <rdf:Bag>
                  <rdf:li rdf:resource="http://identifiers.org/reactome/R-ALL-2046066"/>
                  <rdf:li rdf:resource="http://identifiers.org/reactome/R-ALL-29508"/>
                  <rdf:li rdf:resource="http://identifiers.org/reactome/R-ALL-977323"/>
                  <rdf:li rdf:resource="http://identifiers.org/kegg.compound/C00083"/>
                  <rdf:li rdf:resource="http://identifiers.org/chebi/CHEBI:14565"/>
                  <rdf:li rdf:resource="http://identifiers.org/chebi/CHEBI:15531"/>
                  <rdf:li rdf:resource="http://identifiers.org/chebi/CHEBI:25135"/>
                  <rdf:li rdf:resource="http://identifiers.org/chebi/CHEBI:43979"/>
                  <rdf:li rdf:resource="http://identifiers.org/chebi/CHEBI:57384"/>
                  <rdf:li rdf:resource="http://identifiers.org/chebi/CHEBI:6661"/>
                  <rdf:li rdf:resource="http://identifiers.org/hmdb/HMDB01175"/>
                  <rdf:li rdf:resource="http://identifiers.org/lipidmaps/LMFA07050031"/>
                  <rdf:li rdf:resource="http://identifiers.org/lipidmaps/LMFA07050345"/>
                  <rdf:li rdf:resource="https://identifiers.org/inchikey/LTYOQGRJFJAKNA-DVVLENMVSA-I"/>
                  <rdf:li rdf:resource="http://identifiers.org/biocyc/META:MALONYL-COA"/>
                  <rdf:li rdf:resource="http://identifiers.org/metanetx.chemical/MNXM40"/>
                  <rdf:li rdf:resource="http://identifiers.org/seed.compound/cpd00070"/>
                  <rdf:li rdf:resource="http://identifiers.org/seed.compound/cpd12270"/>
                </rdf:Bag>
              </bqbiol:is>
            </rdf:Description>
          </rdf:RDF>
        </annotation>
      </species>
      <species metaid="M_malt6p_c" sboTerm="SBO:0000247" id="M_malt6p_c" name="Maltose 6&apos;-phosphate" compartment="C_c" hasOnlySubstanceUnits="true" fbc:charge="-2" fbc:chemicalFormula="C12H21O14P">
        <notes>
          <html xmlns="http://www.w3.org/1999/xhtml">
            <p>FORMULA: C12H21O14P</p>
            <p>CHARGE: -2</p>
            <p>SBOTerm: SBO:0000247</p>
          </html>
        </notes>
        <annotation xmlns:sbml="http://www.sbml.org/sbml/level3/version1/core">
          <rdf:RDF xmlns:rdf="http://www.w3.org/1999/02/22-rdf-syntax-ns#" xmlns:dcterms="http://purl.org/dc/terms/" xmlns:vCard="http://www.w3.org/2001/vcard-rdf/3.0#" xmlns:vCard4="http://www.w3.org/2006/vcard/ns#" xmlns:bqbiol="http://biomodels.net/biology-qualifiers/" xmlns:bqmodel="http://biomodels.net/model-qualifiers/">
            <rdf:Description rdf:about="#M_malt6p_c">
              <bqbiol:is>
                <rdf:Bag>
                  <rdf:li rdf:resource="http://identifiers.org/kegg.compound/C02995"/>
                  <rdf:li rdf:resource="http://identifiers.org/chebi/CHEBI:111006"/>
                  <rdf:li rdf:resource="http://identifiers.org/chebi/CHEBI:14569"/>
                  <rdf:li rdf:resource="http://identifiers.org/chebi/CHEBI:15703"/>
                  <rdf:li rdf:resource="http://identifiers.org/chebi/CHEBI:25142"/>
                  <rdf:li rdf:resource="http://identifiers.org/chebi/CHEBI:57478"/>
                  <rdf:li rdf:resource="http://identifiers.org/chebi/CHEBI:6669"/>
                  <rdf:li rdf:resource="http://identifiers.org/chebi/CHEBI:6670"/>
                  <rdf:li rdf:resource="http://identifiers.org/chebi/CHEBI:91177"/>
                  <rdf:li rdf:resource="http://identifiers.org/kegg.glycan/G10519"/>
                  <rdf:li rdf:resource="https://identifiers.org/inchikey/ITPHOIFCAFNCLL-ASMJPISFSA-L"/>
                  <rdf:li rdf:resource="http://identifiers.org/biocyc/META:CPD-1244"/>
                  <rdf:li rdf:resource="http://identifiers.org/biocyc/META:CPD-15982"/>
                  <rdf:li rdf:resource="http://identifiers.org/metanetx.chemical/MNXM2394"/>
                  <rdf:li rdf:resource="http://identifiers.org/seed.compound/cpd01919"/>
                </rdf:Bag>
              </bqbiol:is>
            </rdf:Description>
          </rdf:RDF>
        </annotation>
      </species>
      <species metaid="M_malt_c" sboTerm="SBO:0000247" id="M_malt_c" name="Maltose C12H22O11" compartment="C_c" hasOnlySubstanceUnits="true" fbc:charge="0" fbc:chemicalFormula="C12H22O11">
        <notes>
          <html xmlns="http://www.w3.org/1999/xhtml">
            <p>FORMULA: C12H22O11</p>
            <p>CHARGE: 0</p>
            <p>SBOTerm: SBO:0000247</p>
          </html>
        </notes>
        <annotation xmlns:sbml="http://www.sbml.org/sbml/level3/version1/core">
          <rdf:RDF xmlns:rdf="http://www.w3.org/1999/02/22-rdf-syntax-ns#" xmlns:dcterms="http://purl.org/dc/terms/" xmlns:vCard="http://www.w3.org/2001/vcard-rdf/3.0#" xmlns:vCard4="http://www.w3.org/2006/vcard/ns#" xmlns:bqbiol="http://biomodels.net/biology-qualifiers/" xmlns:bqmodel="http://biomodels.net/model-qualifiers/">
            <rdf:Description rdf:about="#M_malt_c">
              <bqbiol:is>
                <rdf:Bag>
                  <rdf:li rdf:resource="http://identifiers.org/reactome/R-ALL-188986"/>
                  <rdf:li rdf:resource="http://identifiers.org/reactome/R-ALL-868706"/>
                  <rdf:li rdf:resource="http://identifiers.org/kegg.compound/C00208"/>
                  <rdf:li rdf:resource="http://identifiers.org/kegg.compound/C00897"/>
                  <rdf:li rdf:resource="http://identifiers.org/chebi/CHEBI:10300"/>
                  <rdf:li rdf:resource="http://identifiers.org/chebi/CHEBI:12340"/>
                  <rdf:li rdf:resource="http://identifiers.org/chebi/CHEBI:14568"/>
                  <rdf:li rdf:resource="http://identifiers.org/chebi/CHEBI:17306"/>
                  <rdf:li rdf:resource="http://identifiers.org/chebi/CHEBI:18167"/>
                  <rdf:li rdf:resource="http://identifiers.org/chebi/CHEBI:22463"/>
                  <rdf:li rdf:resource="http://identifiers.org/chebi/CHEBI:25144"/>
                  <rdf:li rdf:resource="http://identifiers.org/chebi/CHEBI:43893"/>
                  <rdf:li rdf:resource="http://identifiers.org/chebi/CHEBI:6668"/>
                  <rdf:li rdf:resource="http://identifiers.org/kegg.drug/D00044"/>
                  <rdf:li rdf:resource="http://identifiers.org/kegg.glycan/G00275"/>
                  <rdf:li rdf:resource="https://identifiers.org/inchikey/GUBGYTABKSRVRQ-PICCSMPSSA-N"/>
                  <rdf:li rdf:resource="http://identifiers.org/biocyc/META:ALPHA-MALTOSE"/>
                  <rdf:li rdf:resource="http://identifiers.org/biocyc/META:MALTOSE"/>
                  <rdf:li rdf:resource="http://identifiers.org/metanetx.chemical/MNXM165"/>
                  <rdf:li rdf:resource="http://identifiers.org/seed.compound/cpd00179"/>
                  <rdf:li rdf:resource="http://identifiers.org/seed.compound/cpd00665"/>
                </rdf:Bag>
              </bqbiol:is>
            </rdf:Description>
          </rdf:RDF>
        </annotation>
      </species>
      <species metaid="M_malt_e" sboTerm="SBO:0000247" id="M_malt_e" name="Maltose C12H22O11" compartment="C_e" hasOnlySubstanceUnits="true" fbc:charge="0" fbc:chemicalFormula="C12H22O11">
        <notes>
          <html xmlns="http://www.w3.org/1999/xhtml">
            <p>FORMULA: C12H22O11</p>
            <p>CHARGE: 0</p>
            <p>SBOTerm: SBO:0000247</p>
          </html>
        </notes>
        <annotation xmlns:sbml="http://www.sbml.org/sbml/level3/version1/core">
          <rdf:RDF xmlns:rdf="http://www.w3.org/1999/02/22-rdf-syntax-ns#" xmlns:dcterms="http://purl.org/dc/terms/" xmlns:vCard="http://www.w3.org/2001/vcard-rdf/3.0#" xmlns:vCard4="http://www.w3.org/2006/vcard/ns#" xmlns:bqbiol="http://biomodels.net/biology-qualifiers/" xmlns:bqmodel="http://biomodels.net/model-qualifiers/">
            <rdf:Description rdf:about="#M_malt_e">
              <bqbiol:is>
                <rdf:Bag>
                  <rdf:li rdf:resource="http://identifiers.org/reactome/R-ALL-188986"/>
                  <rdf:li rdf:resource="http://identifiers.org/reactome/R-ALL-868706"/>
                  <rdf:li rdf:resource="http://identifiers.org/kegg.compound/C00208"/>
                  <rdf:li rdf:resource="http://identifiers.org/kegg.compound/C00897"/>
                  <rdf:li rdf:resource="http://identifiers.org/chebi/CHEBI:10300"/>
                  <rdf:li rdf:resource="http://identifiers.org/chebi/CHEBI:12340"/>
                  <rdf:li rdf:resource="http://identifiers.org/chebi/CHEBI:14568"/>
                  <rdf:li rdf:resource="http://identifiers.org/chebi/CHEBI:17306"/>
                  <rdf:li rdf:resource="http://identifiers.org/chebi/CHEBI:18167"/>
                  <rdf:li rdf:resource="http://identifiers.org/chebi/CHEBI:22463"/>
                  <rdf:li rdf:resource="http://identifiers.org/chebi/CHEBI:25144"/>
                  <rdf:li rdf:resource="http://identifiers.org/chebi/CHEBI:43893"/>
                  <rdf:li rdf:resource="http://identifiers.org/chebi/CHEBI:6668"/>
                  <rdf:li rdf:resource="http://identifiers.org/kegg.drug/D00044"/>
                  <rdf:li rdf:resource="http://identifiers.org/kegg.glycan/G00275"/>
                  <rdf:li rdf:resource="https://identifiers.org/inchikey/GUBGYTABKSRVRQ-PICCSMPSSA-N"/>
                  <rdf:li rdf:resource="http://identifiers.org/biocyc/META:ALPHA-MALTOSE"/>
                  <rdf:li rdf:resource="http://identifiers.org/biocyc/META:MALTOSE"/>
                  <rdf:li rdf:resource="http://identifiers.org/metanetx.chemical/MNXM165"/>
                  <rdf:li rdf:resource="http://identifiers.org/seed.compound/cpd00179"/>
                  <rdf:li rdf:resource="http://identifiers.org/seed.compound/cpd00665"/>
                </rdf:Bag>
              </bqbiol:is>
            </rdf:Description>
          </rdf:RDF>
        </annotation>
      </species>
      <species metaid="M_malthp_c" sboTerm="SBO:0000247" id="M_malthp_c" name="Maltoheptaose" compartment="C_c" hasOnlySubstanceUnits="true" fbc:charge="0" fbc:chemicalFormula="C42H72O36">
        <notes>
          <html xmlns="http://www.w3.org/1999/xhtml">
            <p>FORMULA: C42H72O36</p>
            <p>CHARGE: 0</p>
            <p>SBOTerm: SBO:0000247</p>
          </html>
        </notes>
        <annotation xmlns:sbml="http://www.sbml.org/sbml/level3/version1/core">
          <rdf:RDF xmlns:rdf="http://www.w3.org/1999/02/22-rdf-syntax-ns#" xmlns:dcterms="http://purl.org/dc/terms/" xmlns:vCard="http://www.w3.org/2001/vcard-rdf/3.0#" xmlns:vCard4="http://www.w3.org/2006/vcard/ns#" xmlns:bqbiol="http://biomodels.net/biology-qualifiers/" xmlns:bqmodel="http://biomodels.net/model-qualifiers/">
            <rdf:Description rdf:about="#M_malthp_c">
              <bqbiol:is>
                <rdf:Bag>
                  <rdf:li rdf:resource="http://identifiers.org/chebi/CHEBI:62010"/>
                  <rdf:li rdf:resource="http://identifiers.org/kegg.glycan/G00689"/>
                  <rdf:li rdf:resource="http://identifiers.org/hmdb/HMDB13000"/>
                  <rdf:li rdf:resource="http://identifiers.org/biocyc/META:CPD0-1133"/>
                  <rdf:li rdf:resource="http://identifiers.org/metanetx.chemical/MNXM61025"/>
                  <rdf:li rdf:resource="https://identifiers.org/inchikey/ZHZITDGOAFCURV-VVTKTIMZSA-N"/>
                  <rdf:li rdf:resource="http://identifiers.org/seed.compound/cpd15494"/>
                </rdf:Bag>
              </bqbiol:is>
            </rdf:Description>
          </rdf:RDF>
        </annotation>
      </species>
      <species metaid="M_malthx_c" sboTerm="SBO:0000247" id="M_malthx_c" name="Maltohexaose" compartment="C_c" hasOnlySubstanceUnits="true" fbc:charge="0" fbc:chemicalFormula="C36H62O31">
        <notes>
          <html xmlns="http://www.w3.org/1999/xhtml">
            <p>FORMULA: C36H62O31</p>
            <p>CHARGE: 0</p>
            <p>SBOTerm: SBO:0000247</p>
          </html>
        </notes>
        <annotation xmlns:sbml="http://www.sbml.org/sbml/level3/version1/core">
          <rdf:RDF xmlns:rdf="http://www.w3.org/1999/02/22-rdf-syntax-ns#" xmlns:dcterms="http://purl.org/dc/terms/" xmlns:vCard="http://www.w3.org/2001/vcard-rdf/3.0#" xmlns:vCard4="http://www.w3.org/2006/vcard/ns#" xmlns:bqbiol="http://biomodels.net/biology-qualifiers/" xmlns:bqmodel="http://biomodels.net/model-qualifiers/">
            <rdf:Description rdf:about="#M_malthx_c">
              <bqbiol:is>
                <rdf:Bag>
                  <rdf:li rdf:resource="http://identifiers.org/kegg.compound/C01936"/>
                  <rdf:li rdf:resource="http://identifiers.org/chebi/CHEBI:25141"/>
                  <rdf:li rdf:resource="http://identifiers.org/chebi/CHEBI:27445"/>
                  <rdf:li rdf:resource="http://identifiers.org/chebi/CHEBI:61953"/>
                  <rdf:li rdf:resource="http://identifiers.org/chebi/CHEBI:6667"/>
                  <rdf:li rdf:resource="http://identifiers.org/kegg.glycan/G00755"/>
                  <rdf:li rdf:resource="http://identifiers.org/hmdb/HMDB12253"/>
                  <rdf:li rdf:resource="http://identifiers.org/biocyc/META:MALTOHEXAOSE"/>
                  <rdf:li rdf:resource="http://identifiers.org/metanetx.chemical/MNXM1317"/>
                  <rdf:li rdf:resource="https://identifiers.org/inchikey/OCIBBXPLUVYKCH-QXVNYKTNSA-N"/>
                  <rdf:li rdf:resource="http://identifiers.org/seed.compound/cpd01329"/>
                </rdf:Bag>
              </bqbiol:is>
            </rdf:Description>
          </rdf:RDF>
        </annotation>
      </species>
      <species metaid="M_maltpt_c" sboTerm="SBO:0000247" id="M_maltpt_c" name="Maltopentaose" compartment="C_c" hasOnlySubstanceUnits="true" fbc:charge="0" fbc:chemicalFormula="C30H52O26">
        <notes>
          <html xmlns="http://www.w3.org/1999/xhtml">
            <p>FORMULA: C30H52O26</p>
            <p>CHARGE: 0</p>
            <p>SBOTerm: SBO:0000247</p>
          </html>
        </notes>
        <annotation xmlns:sbml="http://www.sbml.org/sbml/level3/version1/core">
          <rdf:RDF xmlns:rdf="http://www.w3.org/1999/02/22-rdf-syntax-ns#" xmlns:dcterms="http://purl.org/dc/terms/" xmlns:vCard="http://www.w3.org/2001/vcard-rdf/3.0#" xmlns:vCard4="http://www.w3.org/2006/vcard/ns#" xmlns:bqbiol="http://biomodels.net/biology-qualifiers/" xmlns:bqmodel="http://biomodels.net/model-qualifiers/">
            <rdf:Description rdf:about="#M_maltpt_c">
              <bqbiol:is>
                <rdf:Bag>
                  <rdf:li rdf:resource="http://identifiers.org/chebi/CHEBI:61952"/>
                  <rdf:li rdf:resource="http://identifiers.org/chebi/CHEBI:62006"/>
                  <rdf:li rdf:resource="https://identifiers.org/inchikey/FTNIPWXXIGNQQF-DWTFCAFKSA-N"/>
                  <rdf:li rdf:resource="http://identifiers.org/kegg.glycan/G00343"/>
                  <rdf:li rdf:resource="http://identifiers.org/hmdb/HMDB12254"/>
                  <rdf:li rdf:resource="http://identifiers.org/biocyc/META:MALTOPENTAOSE"/>
                  <rdf:li rdf:resource="http://identifiers.org/metanetx.chemical/MNXM1538"/>
                  <rdf:li rdf:resource="http://identifiers.org/seed.compound/cpd15495"/>
                </rdf:Bag>
              </bqbiol:is>
            </rdf:Description>
          </rdf:RDF>
        </annotation>
      </species>
      <species metaid="M_malttr_c" sboTerm="SBO:0000247" id="M_malttr_c" name="Maltotriose C18H32O16" compartment="C_c" hasOnlySubstanceUnits="true" fbc:charge="0" fbc:chemicalFormula="C18H32O16">
        <notes>
          <html xmlns="http://www.w3.org/1999/xhtml">
            <p>FORMULA: C18H32O16</p>
            <p>CHARGE: 0</p>
            <p>SBOTerm: SBO:0000247</p>
          </html>
        </notes>
        <annotation xmlns:sbml="http://www.sbml.org/sbml/level3/version1/core">
          <rdf:RDF xmlns:rdf="http://www.w3.org/1999/02/22-rdf-syntax-ns#" xmlns:dcterms="http://purl.org/dc/terms/" xmlns:vCard="http://www.w3.org/2001/vcard-rdf/3.0#" xmlns:vCard4="http://www.w3.org/2006/vcard/ns#" xmlns:bqbiol="http://biomodels.net/biology-qualifiers/" xmlns:bqmodel="http://biomodels.net/model-qualifiers/">
            <rdf:Description rdf:about="#M_malttr_c">
              <bqbiol:is>
                <rdf:Bag>
                  <rdf:li rdf:resource="http://identifiers.org/reactome/R-ALL-191103"/>
                  <rdf:li rdf:resource="http://identifiers.org/kegg.compound/C01835"/>
                  <rdf:li rdf:resource="http://identifiers.org/chebi/CHEBI:25146"/>
                  <rdf:li rdf:resource="http://identifiers.org/chebi/CHEBI:27931"/>
                  <rdf:li rdf:resource="http://identifiers.org/chebi/CHEBI:43937"/>
                  <rdf:li rdf:resource="http://identifiers.org/chebi/CHEBI:61993"/>
                  <rdf:li rdf:resource="http://identifiers.org/chebi/CHEBI:6672"/>
                  <rdf:li rdf:resource="https://identifiers.org/inchikey/FYGDTMLNYKFZSV-PXXRMHSHSA-N"/>
                  <rdf:li rdf:resource="http://identifiers.org/hmdb/HMDB01262"/>
                  <rdf:li rdf:resource="http://identifiers.org/biocyc/META:MALTOTRIOSE"/>
                  <rdf:li rdf:resource="http://identifiers.org/metanetx.chemical/MNXM468"/>
                  <rdf:li rdf:resource="http://identifiers.org/seed.compound/cpd01262"/>
                </rdf:Bag>
              </bqbiol:is>
            </rdf:Description>
          </rdf:RDF>
        </annotation>
      </species>
      <species metaid="M_malttr_e" sboTerm="SBO:0000247" id="M_malttr_e" name="Maltotriose C18H32O16" compartment="C_e" hasOnlySubstanceUnits="true" fbc:charge="0" fbc:chemicalFormula="C18H32O16">
        <notes>
          <html xmlns="http://www.w3.org/1999/xhtml">
            <p>FORMULA: C18H32O16</p>
            <p>CHARGE: 0</p>
            <p>SBOTerm: SBO:0000247</p>
          </html>
        </notes>
        <annotation xmlns:sbml="http://www.sbml.org/sbml/level3/version1/core">
          <rdf:RDF xmlns:rdf="http://www.w3.org/1999/02/22-rdf-syntax-ns#" xmlns:dcterms="http://purl.org/dc/terms/" xmlns:vCard="http://www.w3.org/2001/vcard-rdf/3.0#" xmlns:vCard4="http://www.w3.org/2006/vcard/ns#" xmlns:bqbiol="http://biomodels.net/biology-qualifiers/" xmlns:bqmodel="http://biomodels.net/model-qualifiers/">
            <rdf:Description rdf:about="#M_malttr_e">
              <bqbiol:is>
                <rdf:Bag>
                  <rdf:li rdf:resource="http://identifiers.org/reactome/R-ALL-191103"/>
                  <rdf:li rdf:resource="http://identifiers.org/kegg.compound/C01835"/>
                  <rdf:li rdf:resource="http://identifiers.org/chebi/CHEBI:25146"/>
                  <rdf:li rdf:resource="http://identifiers.org/chebi/CHEBI:27931"/>
                  <rdf:li rdf:resource="http://identifiers.org/chebi/CHEBI:43937"/>
                  <rdf:li rdf:resource="http://identifiers.org/chebi/CHEBI:61993"/>
                  <rdf:li rdf:resource="http://identifiers.org/chebi/CHEBI:6672"/>
                  <rdf:li rdf:resource="https://identifiers.org/inchikey/FYGDTMLNYKFZSV-PXXRMHSHSA-N"/>
                  <rdf:li rdf:resource="http://identifiers.org/hmdb/HMDB01262"/>
                  <rdf:li rdf:resource="http://identifiers.org/biocyc/META:MALTOTRIOSE"/>
                  <rdf:li rdf:resource="http://identifiers.org/metanetx.chemical/MNXM468"/>
                  <rdf:li rdf:resource="http://identifiers.org/seed.compound/cpd01262"/>
                </rdf:Bag>
              </bqbiol:is>
            </rdf:Description>
          </rdf:RDF>
        </annotation>
      </species>
      <species metaid="M_maltttr_c" sboTerm="SBO:0000247" id="M_maltttr_c" name="Maltotetraose" compartment="C_c" hasOnlySubstanceUnits="true" fbc:charge="0" fbc:chemicalFormula="C24H42O21">
        <notes>
          <html xmlns="http://www.w3.org/1999/xhtml">
            <p>FORMULA: C24H42O21</p>
            <p>CHARGE: 0</p>
            <p>SBOTerm: SBO:0000247</p>
          </html>
        </notes>
        <annotation xmlns:sbml="http://www.sbml.org/sbml/level3/version1/core">
          <rdf:RDF xmlns:rdf="http://www.w3.org/1999/02/22-rdf-syntax-ns#" xmlns:dcterms="http://purl.org/dc/terms/" xmlns:vCard="http://www.w3.org/2001/vcard-rdf/3.0#" xmlns:vCard4="http://www.w3.org/2006/vcard/ns#" xmlns:bqbiol="http://biomodels.net/biology-qualifiers/" xmlns:bqmodel="http://biomodels.net/model-qualifiers/">
            <rdf:Description rdf:about="#M_maltttr_c">
              <bqbiol:is>
                <rdf:Bag>
                  <rdf:li rdf:resource="http://identifiers.org/kegg.compound/C02013"/>
                  <rdf:li rdf:resource="http://identifiers.org/kegg.compound/C02052"/>
                  <rdf:li rdf:resource="http://identifiers.org/chebi/CHEBI:25145"/>
                  <rdf:li rdf:resource="http://identifiers.org/chebi/CHEBI:28460"/>
                  <rdf:li rdf:resource="http://identifiers.org/chebi/CHEBI:44299"/>
                  <rdf:li rdf:resource="http://identifiers.org/chebi/CHEBI:61988"/>
                  <rdf:li rdf:resource="http://identifiers.org/chebi/CHEBI:62974"/>
                  <rdf:li rdf:resource="http://identifiers.org/chebi/CHEBI:6671"/>
                  <rdf:li rdf:resource="http://identifiers.org/kegg.glycan/G00459"/>
                  <rdf:li rdf:resource="http://identifiers.org/hmdb/HMDB01296"/>
                  <rdf:li rdf:resource="https://identifiers.org/inchikey/LUEWUZLMQUOBSB-ZLBHSGTGSA-N"/>
                  <rdf:li rdf:resource="http://identifiers.org/biocyc/META:CPD-13205"/>
                  <rdf:li rdf:resource="http://identifiers.org/biocyc/META:CPD0-2595"/>
                  <rdf:li rdf:resource="http://identifiers.org/biocyc/META:MALTOTETRAOSE"/>
                  <rdf:li rdf:resource="http://identifiers.org/metanetx.chemical/MNXM5663"/>
                  <rdf:li rdf:resource="http://identifiers.org/seed.compound/cpd01376"/>
                  <rdf:li rdf:resource="http://identifiers.org/seed.compound/cpd01399"/>
                </rdf:Bag>
              </bqbiol:is>
            </rdf:Description>
          </rdf:RDF>
        </annotation>
      </species>
      <species metaid="M_man6p_c" sboTerm="SBO:0000247" id="M_man6p_c" name="D-Mannose 6-phosphate" compartment="C_c" hasOnlySubstanceUnits="true" fbc:chemicalFormula="C6H11O9P">
        <notes>
          <html xmlns="http://www.w3.org/1999/xhtml">
            <p>FORMULA: C6H11O9P</p>
            <p>SBOTerm: SBO:0000247</p>
            <p>CHARGE: -2.0</p>
          </html>
        </notes>
        <annotation xmlns:sbml="http://www.sbml.org/sbml/level3/version1/core">
          <rdf:RDF xmlns:rdf="http://www.w3.org/1999/02/22-rdf-syntax-ns#" xmlns:dcterms="http://purl.org/dc/terms/" xmlns:vCard="http://www.w3.org/2001/vcard-rdf/3.0#" xmlns:vCard4="http://www.w3.org/2006/vcard/ns#" xmlns:bqbiol="http://biomodels.net/biology-qualifiers/" xmlns:bqmodel="http://biomodels.net/model-qualifiers/">
            <rdf:Description rdf:about="#M_man6p_c">
              <bqbiol:is>
                <rdf:Bag>
                  <rdf:li rdf:resource="http://identifiers.org/reactome/R-ALL-532562"/>
                  <rdf:li rdf:resource="http://identifiers.org/kegg.compound/C00275"/>
                  <rdf:li rdf:resource="http://identifiers.org/chebi/CHEBI:13000"/>
                  <rdf:li rdf:resource="http://identifiers.org/chebi/CHEBI:17369"/>
                  <rdf:li rdf:resource="http://identifiers.org/chebi/CHEBI:4211"/>
                  <rdf:li rdf:resource="http://identifiers.org/chebi/CHEBI:48042"/>
                  <rdf:li rdf:resource="http://identifiers.org/chebi/CHEBI:48066"/>
                  <rdf:li rdf:resource="http://identifiers.org/chebi/CHEBI:58735"/>
                  <rdf:li rdf:resource="http://identifiers.org/biocyc/META:CPD-15979"/>
                  <rdf:li rdf:resource="http://identifiers.org/biocyc/META:CPD-15980"/>
                  <rdf:li rdf:resource="http://identifiers.org/biocyc/META:Mannose-6-phosphate"/>
                  <rdf:li rdf:resource="http://identifiers.org/metanetx.chemical/MNXM427"/>
                  <rdf:li rdf:resource="https://identifiers.org/inchikey/NBSCHQHZLSJFNQ-QTVWNMPRSA-L"/>
                  <rdf:li rdf:resource="http://identifiers.org/seed.compound/cpd00235"/>
                </rdf:Bag>
              </bqbiol:is>
            </rdf:Description>
          </rdf:RDF>
        </annotation>
      </species>
      <species metaid="M_man_c" sboTerm="SBO:0000247" id="M_man_c" name="D-Mannose" compartment="C_c" hasOnlySubstanceUnits="true" fbc:charge="0" fbc:chemicalFormula="C6H12O6">
        <notes>
          <html xmlns="http://www.w3.org/1999/xhtml">
            <p>FORMULA: C6H12O6</p>
            <p>CHARGE: 0</p>
            <p>SBOTerm: SBO:0000247</p>
          </html>
        </notes>
        <annotation xmlns:sbml="http://www.sbml.org/sbml/level3/version1/core">
          <rdf:RDF xmlns:rdf="http://www.w3.org/1999/02/22-rdf-syntax-ns#" xmlns:dcterms="http://purl.org/dc/terms/" xmlns:vCard="http://www.w3.org/2001/vcard-rdf/3.0#" xmlns:vCard4="http://www.w3.org/2006/vcard/ns#" xmlns:bqbiol="http://biomodels.net/biology-qualifiers/" xmlns:bqmodel="http://biomodels.net/model-qualifiers/">
            <rdf:Description rdf:about="#M_man_c">
              <bqbiol:is>
                <rdf:Bag>
                  <rdf:li rdf:resource="http://identifiers.org/reactome/R-ALL-429579"/>
                  <rdf:li rdf:resource="http://identifiers.org/reactome/R-ALL-6799594"/>
                  <rdf:li rdf:resource="http://identifiers.org/reactome/R-ALL-964752"/>
                  <rdf:li rdf:resource="http://identifiers.org/kegg.compound/C00159"/>
                  <rdf:li rdf:resource="http://identifiers.org/chebi/CHEBI:12999"/>
                  <rdf:li rdf:resource="http://identifiers.org/chebi/CHEBI:14575"/>
                  <rdf:li rdf:resource="http://identifiers.org/chebi/CHEBI:16024"/>
                  <rdf:li rdf:resource="http://identifiers.org/chebi/CHEBI:21057"/>
                  <rdf:li rdf:resource="http://identifiers.org/chebi/CHEBI:33930"/>
                  <rdf:li rdf:resource="http://identifiers.org/chebi/CHEBI:37684"/>
                  <rdf:li rdf:resource="http://identifiers.org/chebi/CHEBI:4208"/>
                  <rdf:li rdf:resource="http://identifiers.org/hmdb/HMDB00169"/>
                  <rdf:li rdf:resource="http://identifiers.org/biocyc/META:D-mannopyranose"/>
                  <rdf:li rdf:resource="http://identifiers.org/metanetx.chemical/MNXM182"/>
                  <rdf:li rdf:resource="https://identifiers.org/inchikey/WQZGKKKJIJFFOK-QTVWNMPRSA-N"/>
                  <rdf:li rdf:resource="http://identifiers.org/seed.compound/cpd00138"/>
                  <rdf:li rdf:resource="http://identifiers.org/seed.compound/cpd27437"/>
                </rdf:Bag>
              </bqbiol:is>
            </rdf:Description>
          </rdf:RDF>
        </annotation>
      </species>
      <species metaid="M_man_e" sboTerm="SBO:0000247" id="M_man_e" name="D-Mannose" compartment="C_e" hasOnlySubstanceUnits="true" fbc:charge="0" fbc:chemicalFormula="C6H12O6">
        <notes>
          <html xmlns="http://www.w3.org/1999/xhtml">
            <p>FORMULA: C6H12O6</p>
            <p>CHARGE: 0</p>
            <p>SBOTerm: SBO:0000247</p>
          </html>
        </notes>
        <annotation xmlns:sbml="http://www.sbml.org/sbml/level3/version1/core">
          <rdf:RDF xmlns:rdf="http://www.w3.org/1999/02/22-rdf-syntax-ns#" xmlns:dcterms="http://purl.org/dc/terms/" xmlns:vCard="http://www.w3.org/2001/vcard-rdf/3.0#" xmlns:vCard4="http://www.w3.org/2006/vcard/ns#" xmlns:bqbiol="http://biomodels.net/biology-qualifiers/" xmlns:bqmodel="http://biomodels.net/model-qualifiers/">
            <rdf:Description rdf:about="#M_man_e">
              <bqbiol:is>
                <rdf:Bag>
                  <rdf:li rdf:resource="http://identifiers.org/reactome/R-ALL-429579"/>
                  <rdf:li rdf:resource="http://identifiers.org/reactome/R-ALL-6799594"/>
                  <rdf:li rdf:resource="http://identifiers.org/reactome/R-ALL-964752"/>
                  <rdf:li rdf:resource="http://identifiers.org/kegg.compound/C00159"/>
                  <rdf:li rdf:resource="http://identifiers.org/chebi/CHEBI:12999"/>
                  <rdf:li rdf:resource="http://identifiers.org/chebi/CHEBI:14575"/>
                  <rdf:li rdf:resource="http://identifiers.org/chebi/CHEBI:16024"/>
                  <rdf:li rdf:resource="http://identifiers.org/chebi/CHEBI:21057"/>
                  <rdf:li rdf:resource="http://identifiers.org/chebi/CHEBI:33930"/>
                  <rdf:li rdf:resource="http://identifiers.org/chebi/CHEBI:37684"/>
                  <rdf:li rdf:resource="http://identifiers.org/chebi/CHEBI:4208"/>
                  <rdf:li rdf:resource="http://identifiers.org/hmdb/HMDB00169"/>
                  <rdf:li rdf:resource="http://identifiers.org/biocyc/META:D-mannopyranose"/>
                  <rdf:li rdf:resource="http://identifiers.org/metanetx.chemical/MNXM182"/>
                  <rdf:li rdf:resource="https://identifiers.org/inchikey/WQZGKKKJIJFFOK-QTVWNMPRSA-N"/>
                  <rdf:li rdf:resource="http://identifiers.org/seed.compound/cpd00138"/>
                  <rdf:li rdf:resource="http://identifiers.org/seed.compound/cpd27437"/>
                </rdf:Bag>
              </bqbiol:is>
            </rdf:Description>
          </rdf:RDF>
        </annotation>
      </species>
      <species metaid="M_mana_c" sboTerm="SBO:0000247" id="M_mana_c" name="D-Mannonate" compartment="C_c" hasOnlySubstanceUnits="true" fbc:charge="-1" fbc:chemicalFormula="C6H11O7">
        <notes>
          <html xmlns="http://www.w3.org/1999/xhtml">
            <p>FORMULA: C6H11O7</p>
            <p>CHARGE: -1</p>
            <p>SBOTerm: SBO:0000247</p>
          </html>
        </notes>
        <annotation xmlns:sbml="http://www.sbml.org/sbml/level3/version1/core">
          <rdf:RDF xmlns:rdf="http://www.w3.org/1999/02/22-rdf-syntax-ns#" xmlns:dcterms="http://purl.org/dc/terms/" xmlns:vCard="http://www.w3.org/2001/vcard-rdf/3.0#" xmlns:vCard4="http://www.w3.org/2006/vcard/ns#" xmlns:bqbiol="http://biomodels.net/biology-qualifiers/" xmlns:bqmodel="http://biomodels.net/model-qualifiers/">
            <rdf:Description rdf:about="#M_mana_c">
              <bqbiol:is>
                <rdf:Bag>
                  <rdf:li rdf:resource="http://identifiers.org/kegg.compound/C00514"/>
                  <rdf:li rdf:resource="http://identifiers.org/chebi/CHEBI:12998"/>
                  <rdf:li rdf:resource="http://identifiers.org/chebi/CHEBI:17767"/>
                  <rdf:li rdf:resource="http://identifiers.org/chebi/CHEBI:21052"/>
                  <rdf:li rdf:resource="http://identifiers.org/chebi/CHEBI:21053"/>
                  <rdf:li rdf:resource="http://identifiers.org/chebi/CHEBI:33076"/>
                  <rdf:li rdf:resource="http://identifiers.org/chebi/CHEBI:4206"/>
                  <rdf:li rdf:resource="http://identifiers.org/chebi/CHEBI:49545"/>
                  <rdf:li rdf:resource="http://identifiers.org/chebi/CHEBI:58654"/>
                  <rdf:li rdf:resource="http://identifiers.org/biocyc/META:D-MANNONATE"/>
                  <rdf:li rdf:resource="http://identifiers.org/metanetx.chemical/MNXM1045"/>
                  <rdf:li rdf:resource="https://identifiers.org/inchikey/RGHNJXZEOKUKBD-MBMOQRBOSA-M"/>
                  <rdf:li rdf:resource="http://identifiers.org/seed.compound/cpd00403"/>
                </rdf:Bag>
              </bqbiol:is>
            </rdf:Description>
          </rdf:RDF>
        </annotation>
      </species>
      <species metaid="M_melib_c" sboTerm="SBO:0000247" id="M_melib_c" name="Melibiose C12H22O11" compartment="C_c" hasOnlySubstanceUnits="true" fbc:charge="0" fbc:chemicalFormula="C12H22O11">
        <notes>
          <html xmlns="http://www.w3.org/1999/xhtml">
            <p>FORMULA: C12H22O11</p>
            <p>CHARGE: 0</p>
            <p>SBOTerm: SBO:0000247</p>
          </html>
        </notes>
        <annotation xmlns:sbml="http://www.sbml.org/sbml/level3/version1/core">
          <rdf:RDF xmlns:rdf="http://www.w3.org/1999/02/22-rdf-syntax-ns#" xmlns:dcterms="http://purl.org/dc/terms/" xmlns:vCard="http://www.w3.org/2001/vcard-rdf/3.0#" xmlns:vCard4="http://www.w3.org/2006/vcard/ns#" xmlns:bqbiol="http://biomodels.net/biology-qualifiers/" xmlns:bqmodel="http://biomodels.net/model-qualifiers/">
            <rdf:Description rdf:about="#M_melib_c">
              <bqbiol:is>
                <rdf:Bag>
                  <rdf:li rdf:resource="http://identifiers.org/chebi/CHEBI:61827"/>
                  <rdf:li rdf:resource="https://identifiers.org/inchikey/DLRVVLDZNNYCBX-ZZFZYMBESA-N"/>
                  <rdf:li rdf:resource="http://identifiers.org/kegg.glycan/G00835"/>
                  <rdf:li rdf:resource="http://identifiers.org/biocyc/META:MELIBIOSE"/>
                  <rdf:li rdf:resource="http://identifiers.org/metanetx.chemical/MNXM8340"/>
                </rdf:Bag>
              </bqbiol:is>
            </rdf:Description>
          </rdf:RDF>
        </annotation>
      </species>
      <species metaid="M_melib_p" sboTerm="SBO:0000247" id="M_melib_p" name="Melibiose C12H22O11" compartment="C_p" hasOnlySubstanceUnits="true" fbc:charge="0" fbc:chemicalFormula="C12H22O11">
        <notes>
          <html xmlns="http://www.w3.org/1999/xhtml">
            <p>FORMULA: C12H22O11</p>
            <p>CHARGE: 0</p>
            <p>SBOTerm: SBO:0000247</p>
          </html>
        </notes>
        <annotation xmlns:sbml="http://www.sbml.org/sbml/level3/version1/core">
          <rdf:RDF xmlns:rdf="http://www.w3.org/1999/02/22-rdf-syntax-ns#" xmlns:dcterms="http://purl.org/dc/terms/" xmlns:vCard="http://www.w3.org/2001/vcard-rdf/3.0#" xmlns:vCard4="http://www.w3.org/2006/vcard/ns#" xmlns:bqbiol="http://biomodels.net/biology-qualifiers/" xmlns:bqmodel="http://biomodels.net/model-qualifiers/">
            <rdf:Description rdf:about="#M_melib_p">
              <bqbiol:is>
                <rdf:Bag>
                  <rdf:li rdf:resource="http://identifiers.org/chebi/CHEBI:61827"/>
                  <rdf:li rdf:resource="https://identifiers.org/inchikey/DLRVVLDZNNYCBX-ZZFZYMBESA-N"/>
                  <rdf:li rdf:resource="http://identifiers.org/kegg.glycan/G00835"/>
                  <rdf:li rdf:resource="http://identifiers.org/biocyc/META:MELIBIOSE"/>
                  <rdf:li rdf:resource="http://identifiers.org/metanetx.chemical/MNXM8340"/>
                </rdf:Bag>
              </bqbiol:is>
            </rdf:Description>
          </rdf:RDF>
        </annotation>
      </species>
      <species metaid="M_met_L_ala__L_c" sboTerm="SBO:0000247" id="M_met_L_ala__L_c" name="Met L ala L C8H16N2O3S" compartment="C_c" hasOnlySubstanceUnits="true" fbc:chemicalFormula="C8H15N2O3S">
        <notes>
          <html xmlns="http://www.w3.org/1999/xhtml">
            <p>FORMULA: C8H15N2O3S</p>
            <p>SBOTerm: SBO:0000247</p>
          </html>
        </notes>
        <annotation xmlns:sbml="http://www.sbml.org/sbml/level3/version1/core">
          <rdf:RDF xmlns:rdf="http://www.w3.org/1999/02/22-rdf-syntax-ns#" xmlns:dcterms="http://purl.org/dc/terms/" xmlns:vCard="http://www.w3.org/2001/vcard-rdf/3.0#" xmlns:vCard4="http://www.w3.org/2006/vcard/ns#" xmlns:bqbiol="http://biomodels.net/biology-qualifiers/" xmlns:bqmodel="http://biomodels.net/model-qualifiers/">
            <rdf:Description rdf:about="#M_met_L_ala__L_c">
              <bqbiol:is>
                <rdf:Bag>
                  <rdf:li rdf:resource="http://identifiers.org/metanetx.chemical/MNXM8868"/>
                  <rdf:li rdf:resource="http://identifiers.org/seed.compound/cpd11590"/>
                </rdf:Bag>
              </bqbiol:is>
            </rdf:Description>
          </rdf:RDF>
        </annotation>
      </species>
      <species metaid="M_met_L_ala__L_e" sboTerm="SBO:0000247" id="M_met_L_ala__L_e" name="Met L ala L C8H16N2O3S" compartment="C_e" hasOnlySubstanceUnits="true" fbc:chemicalFormula="C8H15N2O3S">
        <notes>
          <html xmlns="http://www.w3.org/1999/xhtml">
            <p>FORMULA: C8H15N2O3S</p>
            <p>SBOTerm: SBO:0000247</p>
          </html>
        </notes>
        <annotation xmlns:sbml="http://www.sbml.org/sbml/level3/version1/core">
          <rdf:RDF xmlns:rdf="http://www.w3.org/1999/02/22-rdf-syntax-ns#" xmlns:dcterms="http://purl.org/dc/terms/" xmlns:vCard="http://www.w3.org/2001/vcard-rdf/3.0#" xmlns:vCard4="http://www.w3.org/2006/vcard/ns#" xmlns:bqbiol="http://biomodels.net/biology-qualifiers/" xmlns:bqmodel="http://biomodels.net/model-qualifiers/">
            <rdf:Description rdf:about="#M_met_L_ala__L_e">
              <bqbiol:is>
                <rdf:Bag>
                  <rdf:li rdf:resource="http://identifiers.org/metanetx.chemical/MNXM8868"/>
                  <rdf:li rdf:resource="http://identifiers.org/seed.compound/cpd11590"/>
                </rdf:Bag>
              </bqbiol:is>
            </rdf:Description>
          </rdf:RDF>
        </annotation>
      </species>
      <species metaid="M_met__D_c" sboTerm="SBO:0000247" id="M_met__D_c" name="D-Methionine" compartment="C_c" hasOnlySubstanceUnits="true" fbc:charge="0" fbc:chemicalFormula="C5H11NO2S">
        <notes>
          <html xmlns="http://www.w3.org/1999/xhtml">
            <p>FORMULA: C5H11NO2S</p>
            <p>CHARGE: 0</p>
            <p>SBOTerm: SBO:0000247</p>
          </html>
        </notes>
        <annotation xmlns:sbml="http://www.sbml.org/sbml/level3/version1/core">
          <rdf:RDF xmlns:rdf="http://www.w3.org/1999/02/22-rdf-syntax-ns#" xmlns:dcterms="http://purl.org/dc/terms/" xmlns:vCard="http://www.w3.org/2001/vcard-rdf/3.0#" xmlns:vCard4="http://www.w3.org/2006/vcard/ns#" xmlns:bqbiol="http://biomodels.net/biology-qualifiers/" xmlns:bqmodel="http://biomodels.net/model-qualifiers/">
            <rdf:Description rdf:about="#M_met__D_c">
              <bqbiol:is>
                <rdf:Bag>
                  <rdf:li rdf:resource="http://identifiers.org/kegg.compound/C00855"/>
                  <rdf:li rdf:resource="http://identifiers.org/chebi/CHEBI:13005"/>
                  <rdf:li rdf:resource="http://identifiers.org/chebi/CHEBI:16867"/>
                  <rdf:li rdf:resource="http://identifiers.org/chebi/CHEBI:21065"/>
                  <rdf:li rdf:resource="http://identifiers.org/chebi/CHEBI:32637"/>
                  <rdf:li rdf:resource="http://identifiers.org/chebi/CHEBI:32638"/>
                  <rdf:li rdf:resource="http://identifiers.org/chebi/CHEBI:4215"/>
                  <rdf:li rdf:resource="http://identifiers.org/chebi/CHEBI:44071"/>
                  <rdf:li rdf:resource="http://identifiers.org/chebi/CHEBI:57932"/>
                  <rdf:li rdf:resource="https://identifiers.org/inchikey/FFEARJCKVFRZRR-SCSAIBSYSA-N"/>
                  <rdf:li rdf:resource="http://identifiers.org/biocyc/META:CPD-218"/>
                  <rdf:li rdf:resource="http://identifiers.org/metanetx.chemical/MNXM1275"/>
                  <rdf:li rdf:resource="http://identifiers.org/seed.compound/cpd00637"/>
                </rdf:Bag>
              </bqbiol:is>
            </rdf:Description>
          </rdf:RDF>
        </annotation>
      </species>
      <species metaid="M_met__D_e" sboTerm="SBO:0000247" id="M_met__D_e" name="D-Methionine" compartment="C_e" hasOnlySubstanceUnits="true" fbc:charge="0" fbc:chemicalFormula="C5H11NO2S">
        <notes>
          <html xmlns="http://www.w3.org/1999/xhtml">
            <p>FORMULA: C5H11NO2S</p>
            <p>CHARGE: 0</p>
            <p>SBOTerm: SBO:0000247</p>
          </html>
        </notes>
        <annotation xmlns:sbml="http://www.sbml.org/sbml/level3/version1/core">
          <rdf:RDF xmlns:rdf="http://www.w3.org/1999/02/22-rdf-syntax-ns#" xmlns:dcterms="http://purl.org/dc/terms/" xmlns:vCard="http://www.w3.org/2001/vcard-rdf/3.0#" xmlns:vCard4="http://www.w3.org/2006/vcard/ns#" xmlns:bqbiol="http://biomodels.net/biology-qualifiers/" xmlns:bqmodel="http://biomodels.net/model-qualifiers/">
            <rdf:Description rdf:about="#M_met__D_e">
              <bqbiol:is>
                <rdf:Bag>
                  <rdf:li rdf:resource="http://identifiers.org/kegg.compound/C00855"/>
                  <rdf:li rdf:resource="http://identifiers.org/chebi/CHEBI:13005"/>
                  <rdf:li rdf:resource="http://identifiers.org/chebi/CHEBI:16867"/>
                  <rdf:li rdf:resource="http://identifiers.org/chebi/CHEBI:21065"/>
                  <rdf:li rdf:resource="http://identifiers.org/chebi/CHEBI:32637"/>
                  <rdf:li rdf:resource="http://identifiers.org/chebi/CHEBI:32638"/>
                  <rdf:li rdf:resource="http://identifiers.org/chebi/CHEBI:4215"/>
                  <rdf:li rdf:resource="http://identifiers.org/chebi/CHEBI:44071"/>
                  <rdf:li rdf:resource="http://identifiers.org/chebi/CHEBI:57932"/>
                  <rdf:li rdf:resource="https://identifiers.org/inchikey/FFEARJCKVFRZRR-SCSAIBSYSA-N"/>
                  <rdf:li rdf:resource="http://identifiers.org/biocyc/META:CPD-218"/>
                  <rdf:li rdf:resource="http://identifiers.org/metanetx.chemical/MNXM1275"/>
                  <rdf:li rdf:resource="http://identifiers.org/seed.compound/cpd00637"/>
                </rdf:Bag>
              </bqbiol:is>
            </rdf:Description>
          </rdf:RDF>
        </annotation>
      </species>
      <species metaid="M_met__L_c" sboTerm="SBO:0000247" id="M_met__L_c" name="L-Methionine" compartment="C_c" hasOnlySubstanceUnits="true" fbc:charge="0" fbc:chemicalFormula="C5H11NO2S">
        <notes>
          <html xmlns="http://www.w3.org/1999/xhtml">
            <p>FORMULA: C5H11NO2S</p>
            <p>CHARGE: 0</p>
            <p>SBOTerm: SBO:0000247</p>
          </html>
        </notes>
        <annotation xmlns:sbml="http://www.sbml.org/sbml/level3/version1/core">
          <rdf:RDF xmlns:rdf="http://www.w3.org/1999/02/22-rdf-syntax-ns#" xmlns:dcterms="http://purl.org/dc/terms/" xmlns:vCard="http://www.w3.org/2001/vcard-rdf/3.0#" xmlns:vCard4="http://www.w3.org/2006/vcard/ns#" xmlns:bqbiol="http://biomodels.net/biology-qualifiers/" xmlns:bqmodel="http://biomodels.net/model-qualifiers/">
            <rdf:Description rdf:about="#M_met__L_c">
              <bqbiol:is>
                <rdf:Bag>
                  <rdf:li rdf:resource="http://identifiers.org/reactome/R-ALL-1130765"/>
                  <rdf:li rdf:resource="http://identifiers.org/reactome/R-ALL-174390"/>
                  <rdf:li rdf:resource="http://identifiers.org/reactome/R-ALL-379705"/>
                  <rdf:li rdf:resource="http://identifiers.org/kegg.compound/C00073"/>
                  <rdf:li rdf:resource="http://identifiers.org/kegg.compound/C01733"/>
                  <rdf:li rdf:resource="http://identifiers.org/chebi/CHEBI:13141"/>
                  <rdf:li rdf:resource="http://identifiers.org/chebi/CHEBI:14590"/>
                  <rdf:li rdf:resource="http://identifiers.org/chebi/CHEBI:16643"/>
                  <rdf:li rdf:resource="http://identifiers.org/chebi/CHEBI:16811"/>
                  <rdf:li rdf:resource="http://identifiers.org/chebi/CHEBI:21360"/>
                  <rdf:li rdf:resource="http://identifiers.org/chebi/CHEBI:25229"/>
                  <rdf:li rdf:resource="http://identifiers.org/chebi/CHEBI:32631"/>
                  <rdf:li rdf:resource="http://identifiers.org/chebi/CHEBI:32632"/>
                  <rdf:li rdf:resource="http://identifiers.org/chebi/CHEBI:32644"/>
                  <rdf:li rdf:resource="http://identifiers.org/chebi/CHEBI:32646"/>
                  <rdf:li rdf:resource="http://identifiers.org/chebi/CHEBI:43990"/>
                  <rdf:li rdf:resource="http://identifiers.org/chebi/CHEBI:57844"/>
                  <rdf:li rdf:resource="http://identifiers.org/chebi/CHEBI:6271"/>
                  <rdf:li rdf:resource="http://identifiers.org/chebi/CHEBI:64558"/>
                  <rdf:li rdf:resource="http://identifiers.org/chebi/CHEBI:6829"/>
                  <rdf:li rdf:resource="http://identifiers.org/kegg.drug/D00019"/>
                  <rdf:li rdf:resource="http://identifiers.org/kegg.drug/D04983"/>
                  <rdf:li rdf:resource="http://identifiers.org/kegg.drug/D04984"/>
                  <rdf:li rdf:resource="https://identifiers.org/inchikey/FFEARJCKVFRZRR-BYPYZUCNSA-N"/>
                  <rdf:li rdf:resource="http://identifiers.org/hmdb/HMDB00696"/>
                  <rdf:li rdf:resource="http://identifiers.org/hmdb/HMDB33951"/>
                  <rdf:li rdf:resource="http://identifiers.org/biocyc/META:MET"/>
                  <rdf:li rdf:resource="http://identifiers.org/metanetx.chemical/MNXM61"/>
                  <rdf:li rdf:resource="http://identifiers.org/seed.compound/cpd00060"/>
                  <rdf:li rdf:resource="http://identifiers.org/seed.compound/cpd30746"/>
                </rdf:Bag>
              </bqbiol:is>
            </rdf:Description>
          </rdf:RDF>
        </annotation>
      </species>
      <species metaid="M_met__L_e" sboTerm="SBO:0000247" id="M_met__L_e" name="L-Methionine" compartment="C_e" hasOnlySubstanceUnits="true" fbc:charge="0" fbc:chemicalFormula="C5H11NO2S">
        <notes>
          <html xmlns="http://www.w3.org/1999/xhtml">
            <p>FORMULA: C5H11NO2S</p>
            <p>CHARGE: 0</p>
            <p>SBOTerm: SBO:0000247</p>
          </html>
        </notes>
        <annotation xmlns:sbml="http://www.sbml.org/sbml/level3/version1/core">
          <rdf:RDF xmlns:rdf="http://www.w3.org/1999/02/22-rdf-syntax-ns#" xmlns:dcterms="http://purl.org/dc/terms/" xmlns:vCard="http://www.w3.org/2001/vcard-rdf/3.0#" xmlns:vCard4="http://www.w3.org/2006/vcard/ns#" xmlns:bqbiol="http://biomodels.net/biology-qualifiers/" xmlns:bqmodel="http://biomodels.net/model-qualifiers/">
            <rdf:Description rdf:about="#M_met__L_e">
              <bqbiol:is>
                <rdf:Bag>
                  <rdf:li rdf:resource="http://identifiers.org/reactome/R-ALL-1130765"/>
                  <rdf:li rdf:resource="http://identifiers.org/reactome/R-ALL-174390"/>
                  <rdf:li rdf:resource="http://identifiers.org/reactome/R-ALL-379705"/>
                  <rdf:li rdf:resource="http://identifiers.org/kegg.compound/C00073"/>
                  <rdf:li rdf:resource="http://identifiers.org/kegg.compound/C01733"/>
                  <rdf:li rdf:resource="http://identifiers.org/chebi/CHEBI:13141"/>
                  <rdf:li rdf:resource="http://identifiers.org/chebi/CHEBI:14590"/>
                  <rdf:li rdf:resource="http://identifiers.org/chebi/CHEBI:16643"/>
                  <rdf:li rdf:resource="http://identifiers.org/chebi/CHEBI:16811"/>
                  <rdf:li rdf:resource="http://identifiers.org/chebi/CHEBI:21360"/>
                  <rdf:li rdf:resource="http://identifiers.org/chebi/CHEBI:25229"/>
                  <rdf:li rdf:resource="http://identifiers.org/chebi/CHEBI:32631"/>
                  <rdf:li rdf:resource="http://identifiers.org/chebi/CHEBI:32632"/>
                  <rdf:li rdf:resource="http://identifiers.org/chebi/CHEBI:32644"/>
                  <rdf:li rdf:resource="http://identifiers.org/chebi/CHEBI:32646"/>
                  <rdf:li rdf:resource="http://identifiers.org/chebi/CHEBI:43990"/>
                  <rdf:li rdf:resource="http://identifiers.org/chebi/CHEBI:57844"/>
                  <rdf:li rdf:resource="http://identifiers.org/chebi/CHEBI:6271"/>
                  <rdf:li rdf:resource="http://identifiers.org/chebi/CHEBI:64558"/>
                  <rdf:li rdf:resource="http://identifiers.org/chebi/CHEBI:6829"/>
                  <rdf:li rdf:resource="http://identifiers.org/kegg.drug/D00019"/>
                  <rdf:li rdf:resource="http://identifiers.org/kegg.drug/D04983"/>
                  <rdf:li rdf:resource="http://identifiers.org/kegg.drug/D04984"/>
                  <rdf:li rdf:resource="https://identifiers.org/inchikey/FFEARJCKVFRZRR-BYPYZUCNSA-N"/>
                  <rdf:li rdf:resource="http://identifiers.org/hmdb/HMDB00696"/>
                  <rdf:li rdf:resource="http://identifiers.org/hmdb/HMDB33951"/>
                  <rdf:li rdf:resource="http://identifiers.org/biocyc/META:MET"/>
                  <rdf:li rdf:resource="http://identifiers.org/metanetx.chemical/MNXM61"/>
                  <rdf:li rdf:resource="http://identifiers.org/seed.compound/cpd00060"/>
                  <rdf:li rdf:resource="http://identifiers.org/seed.compound/cpd30746"/>
                </rdf:Bag>
              </bqbiol:is>
            </rdf:Description>
          </rdf:RDF>
        </annotation>
      </species>
      <species metaid="M_met__L_p" sboTerm="SBO:0000247" id="M_met__L_p" name="L-Methionine" compartment="C_p" hasOnlySubstanceUnits="true" fbc:charge="0" fbc:chemicalFormula="C5H11NO2S">
        <notes>
          <html xmlns="http://www.w3.org/1999/xhtml">
            <p>FORMULA: C5H11NO2S</p>
            <p>CHARGE: 0</p>
            <p>SBOTerm: SBO:0000247</p>
          </html>
        </notes>
        <annotation xmlns:sbml="http://www.sbml.org/sbml/level3/version1/core">
          <rdf:RDF xmlns:rdf="http://www.w3.org/1999/02/22-rdf-syntax-ns#" xmlns:dcterms="http://purl.org/dc/terms/" xmlns:vCard="http://www.w3.org/2001/vcard-rdf/3.0#" xmlns:vCard4="http://www.w3.org/2006/vcard/ns#" xmlns:bqbiol="http://biomodels.net/biology-qualifiers/" xmlns:bqmodel="http://biomodels.net/model-qualifiers/">
            <rdf:Description rdf:about="#M_met__L_p">
              <bqbiol:is>
                <rdf:Bag>
                  <rdf:li rdf:resource="http://identifiers.org/reactome/R-ALL-1130765"/>
                  <rdf:li rdf:resource="http://identifiers.org/reactome/R-ALL-174390"/>
                  <rdf:li rdf:resource="http://identifiers.org/reactome/R-ALL-379705"/>
                  <rdf:li rdf:resource="http://identifiers.org/kegg.compound/C00073"/>
                  <rdf:li rdf:resource="http://identifiers.org/kegg.compound/C01733"/>
                  <rdf:li rdf:resource="http://identifiers.org/chebi/CHEBI:13141"/>
                  <rdf:li rdf:resource="http://identifiers.org/chebi/CHEBI:14590"/>
                  <rdf:li rdf:resource="http://identifiers.org/chebi/CHEBI:16643"/>
                  <rdf:li rdf:resource="http://identifiers.org/chebi/CHEBI:16811"/>
                  <rdf:li rdf:resource="http://identifiers.org/chebi/CHEBI:21360"/>
                  <rdf:li rdf:resource="http://identifiers.org/chebi/CHEBI:25229"/>
                  <rdf:li rdf:resource="http://identifiers.org/chebi/CHEBI:32631"/>
                  <rdf:li rdf:resource="http://identifiers.org/chebi/CHEBI:32632"/>
                  <rdf:li rdf:resource="http://identifiers.org/chebi/CHEBI:32644"/>
                  <rdf:li rdf:resource="http://identifiers.org/chebi/CHEBI:32646"/>
                  <rdf:li rdf:resource="http://identifiers.org/chebi/CHEBI:43990"/>
                  <rdf:li rdf:resource="http://identifiers.org/chebi/CHEBI:57844"/>
                  <rdf:li rdf:resource="http://identifiers.org/chebi/CHEBI:6271"/>
                  <rdf:li rdf:resource="http://identifiers.org/chebi/CHEBI:64558"/>
                  <rdf:li rdf:resource="http://identifiers.org/chebi/CHEBI:6829"/>
                  <rdf:li rdf:resource="http://identifiers.org/kegg.drug/D00019"/>
                  <rdf:li rdf:resource="http://identifiers.org/kegg.drug/D04983"/>
                  <rdf:li rdf:resource="http://identifiers.org/kegg.drug/D04984"/>
                  <rdf:li rdf:resource="https://identifiers.org/inchikey/FFEARJCKVFRZRR-BYPYZUCNSA-N"/>
                  <rdf:li rdf:resource="http://identifiers.org/hmdb/HMDB00696"/>
                  <rdf:li rdf:resource="http://identifiers.org/hmdb/HMDB33951"/>
                  <rdf:li rdf:resource="http://identifiers.org/biocyc/META:MET"/>
                  <rdf:li rdf:resource="http://identifiers.org/metanetx.chemical/MNXM61"/>
                  <rdf:li rdf:resource="http://identifiers.org/seed.compound/cpd00060"/>
                  <rdf:li rdf:resource="http://identifiers.org/seed.compound/cpd30746"/>
                </rdf:Bag>
              </bqbiol:is>
            </rdf:Description>
          </rdf:RDF>
        </annotation>
      </species>
      <species metaid="M_methf_c" sboTerm="SBO:0000247" id="M_methf_c" name="5,10-Methenyltetrahydrofolate" compartment="C_c" hasOnlySubstanceUnits="true" fbc:charge="-1" fbc:chemicalFormula="C20H20N7O6">
        <notes>
          <html xmlns="http://www.w3.org/1999/xhtml">
            <p>FORMULA: C20H20N7O6</p>
            <p>CHARGE: -1</p>
            <p>SBOTerm: SBO:0000247</p>
          </html>
        </notes>
        <annotation xmlns:sbml="http://www.sbml.org/sbml/level3/version1/core">
          <rdf:RDF xmlns:rdf="http://www.w3.org/1999/02/22-rdf-syntax-ns#" xmlns:dcterms="http://purl.org/dc/terms/" xmlns:vCard="http://www.w3.org/2001/vcard-rdf/3.0#" xmlns:vCard4="http://www.w3.org/2006/vcard/ns#" xmlns:bqbiol="http://biomodels.net/biology-qualifiers/" xmlns:bqmodel="http://biomodels.net/model-qualifiers/">
            <rdf:Description rdf:about="#M_methf_c">
              <bqbiol:is>
                <rdf:Bag>
                  <rdf:li rdf:resource="http://identifiers.org/reactome/R-ALL-6801458"/>
                  <rdf:li rdf:resource="http://identifiers.org/kegg.compound/C00445"/>
                  <rdf:li rdf:resource="http://identifiers.org/chebi/CHEBI:12068"/>
                  <rdf:li rdf:resource="http://identifiers.org/chebi/CHEBI:12069"/>
                  <rdf:li rdf:resource="http://identifiers.org/chebi/CHEBI:15638"/>
                  <rdf:li rdf:resource="http://identifiers.org/chebi/CHEBI:1987"/>
                  <rdf:li rdf:resource="http://identifiers.org/chebi/CHEBI:57455"/>
                  <rdf:li rdf:resource="http://identifiers.org/hmdb/HMDB01354"/>
                  <rdf:li rdf:resource="http://identifiers.org/hmdb/HMDB62623"/>
                  <rdf:li rdf:resource="https://identifiers.org/inchikey/MEANFMOQMXYMCT-OLZOCXBDSA-M"/>
                  <rdf:li rdf:resource="http://identifiers.org/biocyc/META:5-10-METHENYL-THF"/>
                  <rdf:li rdf:resource="http://identifiers.org/metanetx.chemical/MNXM511"/>
                  <rdf:li rdf:resource="http://identifiers.org/seed.compound/cpd00347"/>
                </rdf:Bag>
              </bqbiol:is>
            </rdf:Description>
          </rdf:RDF>
        </annotation>
      </species>
      <species metaid="M_metsox_R__L_c" sboTerm="SBO:0000247" id="M_metsox_R__L_c" name="L-methionine-R-sulfoxide" compartment="C_c" hasOnlySubstanceUnits="true" fbc:charge="0" fbc:chemicalFormula="C5H11NO3S">
        <notes>
          <html xmlns="http://www.w3.org/1999/xhtml">
            <p>FORMULA: C5H11NO3S</p>
            <p>CHARGE: 0</p>
            <p>SBOTerm: SBO:0000247</p>
          </html>
        </notes>
        <annotation xmlns:sbml="http://www.sbml.org/sbml/level3/version1/core">
          <rdf:RDF xmlns:rdf="http://www.w3.org/1999/02/22-rdf-syntax-ns#" xmlns:dcterms="http://purl.org/dc/terms/" xmlns:vCard="http://www.w3.org/2001/vcard-rdf/3.0#" xmlns:vCard4="http://www.w3.org/2006/vcard/ns#" xmlns:bqbiol="http://biomodels.net/biology-qualifiers/" xmlns:bqmodel="http://biomodels.net/model-qualifiers/">
            <rdf:Description rdf:about="#M_metsox_R__L_c">
              <bqbiol:is>
                <rdf:Bag>
                  <rdf:li rdf:resource="http://identifiers.org/kegg.compound/C15998"/>
                  <rdf:li rdf:resource="http://identifiers.org/chebi/CHEBI:49032"/>
                  <rdf:li rdf:resource="http://identifiers.org/chebi/CHEBI:58773"/>
                  <rdf:li rdf:resource="http://identifiers.org/biocyc/META:CPD-8990"/>
                  <rdf:li rdf:resource="http://identifiers.org/metanetx.chemical/MNXM2245"/>
                  <rdf:li rdf:resource="https://identifiers.org/inchikey/QEFRNWWLZKMPFJ-ZXPFJRLXSA-N"/>
                  <rdf:li rdf:resource="http://identifiers.org/seed.compound/cpd14720"/>
                  <rdf:li rdf:resource="http://identifiers.org/seed.compound/cpd15497"/>
                </rdf:Bag>
              </bqbiol:is>
            </rdf:Description>
          </rdf:RDF>
        </annotation>
      </species>
      <species metaid="M_metsox_S__L_c" sboTerm="SBO:0000247" id="M_metsox_S__L_c" name="L-Methionine Sulfoxide" compartment="C_c" hasOnlySubstanceUnits="true" fbc:charge="0" fbc:chemicalFormula="C5H11NO3S">
        <notes>
          <html xmlns="http://www.w3.org/1999/xhtml">
            <p>FORMULA: C5H11NO3S</p>
            <p>CHARGE: 0</p>
            <p>SBOTerm: SBO:0000247</p>
          </html>
        </notes>
        <annotation xmlns:sbml="http://www.sbml.org/sbml/level3/version1/core">
          <rdf:RDF xmlns:rdf="http://www.w3.org/1999/02/22-rdf-syntax-ns#" xmlns:dcterms="http://purl.org/dc/terms/" xmlns:vCard="http://www.w3.org/2001/vcard-rdf/3.0#" xmlns:vCard4="http://www.w3.org/2006/vcard/ns#" xmlns:bqbiol="http://biomodels.net/biology-qualifiers/" xmlns:bqmodel="http://biomodels.net/model-qualifiers/">
            <rdf:Description rdf:about="#M_metsox_S__L_c">
              <bqbiol:is>
                <rdf:Bag>
                  <rdf:li rdf:resource="http://identifiers.org/reactome/R-ALL-5676943"/>
                  <rdf:li rdf:resource="http://identifiers.org/kegg.compound/C02989"/>
                  <rdf:li rdf:resource="http://identifiers.org/chebi/CHEBI:13142"/>
                  <rdf:li rdf:resource="http://identifiers.org/chebi/CHEBI:17016"/>
                  <rdf:li rdf:resource="http://identifiers.org/chebi/CHEBI:21361"/>
                  <rdf:li rdf:resource="http://identifiers.org/chebi/CHEBI:6272"/>
                  <rdf:li rdf:resource="http://identifiers.org/biocyc/META:L-Methionine-sulfoxides"/>
                  <rdf:li rdf:resource="http://identifiers.org/metanetx.chemical/MNXM2246"/>
                  <rdf:li rdf:resource="https://identifiers.org/inchikey/QEFRNWWLZKMPFJ-YGVKFDHGSA-N"/>
                  <rdf:li rdf:resource="http://identifiers.org/seed.compound/cpd01914"/>
                  <rdf:li rdf:resource="http://identifiers.org/seed.compound/cpd15498"/>
                  <rdf:li rdf:resource="http://identifiers.org/seed.compound/cpd29319"/>
                </rdf:Bag>
              </bqbiol:is>
            </rdf:Description>
          </rdf:RDF>
        </annotation>
      </species>
      <species metaid="M_mg2_c" sboTerm="SBO:0000247" id="M_mg2_c" name="Magnesium" compartment="C_c" hasOnlySubstanceUnits="true" fbc:charge="2" fbc:chemicalFormula="Mg">
        <notes>
          <html xmlns="http://www.w3.org/1999/xhtml">
            <p>FORMULA: Mg</p>
            <p>CHARGE: 2</p>
            <p>SBOTerm: SBO:0000247</p>
          </html>
        </notes>
        <annotation xmlns:sbml="http://www.sbml.org/sbml/level3/version1/core">
          <rdf:RDF xmlns:rdf="http://www.w3.org/1999/02/22-rdf-syntax-ns#" xmlns:dcterms="http://purl.org/dc/terms/" xmlns:vCard="http://www.w3.org/2001/vcard-rdf/3.0#" xmlns:vCard4="http://www.w3.org/2006/vcard/ns#" xmlns:bqbiol="http://biomodels.net/biology-qualifiers/" xmlns:bqmodel="http://biomodels.net/model-qualifiers/">
            <rdf:Description rdf:about="#M_mg2_c">
              <bqbiol:is>
                <rdf:Bag>
                  <rdf:li rdf:resource="http://identifiers.org/reactome/R-ALL-109496"/>
                  <rdf:li rdf:resource="http://identifiers.org/reactome/R-ALL-114632"/>
                  <rdf:li rdf:resource="http://identifiers.org/reactome/R-ALL-29926"/>
                  <rdf:li rdf:resource="http://identifiers.org/reactome/R-ALL-5336432"/>
                  <rdf:li rdf:resource="http://identifiers.org/kegg.compound/C00305"/>
                  <rdf:li rdf:resource="http://identifiers.org/chebi/CHEBI:13379"/>
                  <rdf:li rdf:resource="http://identifiers.org/chebi/CHEBI:18420"/>
                  <rdf:li rdf:resource="http://identifiers.org/chebi/CHEBI:25112"/>
                  <rdf:li rdf:resource="http://identifiers.org/chebi/CHEBI:39127"/>
                  <rdf:li rdf:resource="http://identifiers.org/chebi/CHEBI:49736"/>
                  <rdf:li rdf:resource="http://identifiers.org/chebi/CHEBI:6635"/>
                  <rdf:li rdf:resource="http://identifiers.org/hmdb/HMDB00547"/>
                  <rdf:li rdf:resource="https://identifiers.org/inchikey/JLVVSXFLKOJNIY-UHFFFAOYSA-N"/>
                  <rdf:li rdf:resource="http://identifiers.org/biocyc/META:MG+2"/>
                  <rdf:li rdf:resource="http://identifiers.org/metanetx.chemical/MNXM653"/>
                  <rdf:li rdf:resource="http://identifiers.org/seed.compound/cpd00254"/>
                </rdf:Bag>
              </bqbiol:is>
            </rdf:Description>
          </rdf:RDF>
        </annotation>
      </species>
      <species metaid="M_mg2_e" sboTerm="SBO:0000247" id="M_mg2_e" name="Magnesium" compartment="C_e" hasOnlySubstanceUnits="true" fbc:charge="2" fbc:chemicalFormula="Mg">
        <notes>
          <html xmlns="http://www.w3.org/1999/xhtml">
            <p>FORMULA: Mg</p>
            <p>CHARGE: 2</p>
            <p>SBOTerm: SBO:0000247</p>
          </html>
        </notes>
        <annotation xmlns:sbml="http://www.sbml.org/sbml/level3/version1/core">
          <rdf:RDF xmlns:rdf="http://www.w3.org/1999/02/22-rdf-syntax-ns#" xmlns:dcterms="http://purl.org/dc/terms/" xmlns:vCard="http://www.w3.org/2001/vcard-rdf/3.0#" xmlns:vCard4="http://www.w3.org/2006/vcard/ns#" xmlns:bqbiol="http://biomodels.net/biology-qualifiers/" xmlns:bqmodel="http://biomodels.net/model-qualifiers/">
            <rdf:Description rdf:about="#M_mg2_e">
              <bqbiol:is>
                <rdf:Bag>
                  <rdf:li rdf:resource="http://identifiers.org/reactome/R-ALL-109496"/>
                  <rdf:li rdf:resource="http://identifiers.org/reactome/R-ALL-114632"/>
                  <rdf:li rdf:resource="http://identifiers.org/reactome/R-ALL-29926"/>
                  <rdf:li rdf:resource="http://identifiers.org/reactome/R-ALL-5336432"/>
                  <rdf:li rdf:resource="http://identifiers.org/kegg.compound/C00305"/>
                  <rdf:li rdf:resource="http://identifiers.org/chebi/CHEBI:13379"/>
                  <rdf:li rdf:resource="http://identifiers.org/chebi/CHEBI:18420"/>
                  <rdf:li rdf:resource="http://identifiers.org/chebi/CHEBI:25112"/>
                  <rdf:li rdf:resource="http://identifiers.org/chebi/CHEBI:39127"/>
                  <rdf:li rdf:resource="http://identifiers.org/chebi/CHEBI:49736"/>
                  <rdf:li rdf:resource="http://identifiers.org/chebi/CHEBI:6635"/>
                  <rdf:li rdf:resource="http://identifiers.org/hmdb/HMDB00547"/>
                  <rdf:li rdf:resource="https://identifiers.org/inchikey/JLVVSXFLKOJNIY-UHFFFAOYSA-N"/>
                  <rdf:li rdf:resource="http://identifiers.org/biocyc/META:MG+2"/>
                  <rdf:li rdf:resource="http://identifiers.org/metanetx.chemical/MNXM653"/>
                  <rdf:li rdf:resource="http://identifiers.org/seed.compound/cpd00254"/>
                </rdf:Bag>
              </bqbiol:is>
            </rdf:Description>
          </rdf:RDF>
        </annotation>
      </species>
      <species metaid="M_mlthf_c" sboTerm="SBO:0000247" id="M_mlthf_c" name="5,10-Methylenetetrahydrofolate" compartment="C_c" hasOnlySubstanceUnits="true" fbc:charge="-2" fbc:chemicalFormula="C20H21N7O6">
        <notes>
          <html xmlns="http://www.w3.org/1999/xhtml">
            <p>FORMULA: C20H21N7O6</p>
            <p>CHARGE: -2</p>
            <p>SBOTerm: SBO:0000247</p>
          </html>
        </notes>
        <annotation xmlns:sbml="http://www.sbml.org/sbml/level3/version1/core">
          <rdf:RDF xmlns:rdf="http://www.w3.org/1999/02/22-rdf-syntax-ns#" xmlns:dcterms="http://purl.org/dc/terms/" xmlns:vCard="http://www.w3.org/2001/vcard-rdf/3.0#" xmlns:vCard4="http://www.w3.org/2006/vcard/ns#" xmlns:bqbiol="http://biomodels.net/biology-qualifiers/" xmlns:bqmodel="http://biomodels.net/model-qualifiers/">
            <rdf:Description rdf:about="#M_mlthf_c">
              <bqbiol:is>
                <rdf:Bag>
                  <rdf:li rdf:resource="http://identifiers.org/kegg.compound/C00143"/>
                  <rdf:li rdf:resource="http://identifiers.org/chebi/CHEBI:10925"/>
                  <rdf:li rdf:resource="http://identifiers.org/chebi/CHEBI:15636"/>
                  <rdf:li rdf:resource="http://identifiers.org/chebi/CHEBI:18602"/>
                  <rdf:li rdf:resource="http://identifiers.org/chebi/CHEBI:1989"/>
                  <rdf:li rdf:resource="http://identifiers.org/biocyc/META:METHYLENE-THF"/>
                  <rdf:li rdf:resource="http://identifiers.org/metanetx.chemical/MNXM183"/>
                  <rdf:li rdf:resource="https://identifiers.org/inchikey/QYNUQALWYRSVHF-OLZOCXBDSA-L"/>
                </rdf:Bag>
              </bqbiol:is>
            </rdf:Description>
          </rdf:RDF>
        </annotation>
      </species>
      <species metaid="M_mmcoa__S_c" sboTerm="SBO:0000247" id="M_mmcoa__S_c" name="(S)-Methylmalonyl-CoA" compartment="C_c" hasOnlySubstanceUnits="true" fbc:charge="-5" fbc:chemicalFormula="C25H35N7O19P3S">
        <notes>
          <html xmlns="http://www.w3.org/1999/xhtml">
            <p>FORMULA: C25H35N7O19P3S</p>
            <p>CHARGE: -5</p>
            <p>SBOTerm: SBO:0000247</p>
          </html>
        </notes>
        <annotation xmlns:sbml="http://www.sbml.org/sbml/level3/version1/core">
          <rdf:RDF xmlns:rdf="http://www.w3.org/1999/02/22-rdf-syntax-ns#" xmlns:dcterms="http://purl.org/dc/terms/" xmlns:vCard="http://www.w3.org/2001/vcard-rdf/3.0#" xmlns:vCard4="http://www.w3.org/2006/vcard/ns#" xmlns:bqbiol="http://biomodels.net/biology-qualifiers/" xmlns:bqmodel="http://biomodels.net/model-qualifiers/">
            <rdf:Description rdf:about="#M_mmcoa__S_c">
              <bqbiol:is>
                <rdf:Bag>
                  <rdf:li rdf:resource="http://identifiers.org/reactome/R-ALL-71019"/>
                  <rdf:li rdf:resource="http://identifiers.org/kegg.compound/C00683"/>
                  <rdf:li rdf:resource="http://identifiers.org/chebi/CHEBI:11038"/>
                  <rdf:li rdf:resource="http://identifiers.org/chebi/CHEBI:11068"/>
                  <rdf:li rdf:resource="http://identifiers.org/chebi/CHEBI:15466"/>
                  <rdf:li rdf:resource="http://identifiers.org/chebi/CHEBI:18742"/>
                  <rdf:li rdf:resource="http://identifiers.org/chebi/CHEBI:384"/>
                  <rdf:li rdf:resource="http://identifiers.org/chebi/CHEBI:43874"/>
                  <rdf:li rdf:resource="http://identifiers.org/chebi/CHEBI:57327"/>
                  <rdf:li rdf:resource="http://identifiers.org/hmdb/HMDB02310"/>
                  <rdf:li rdf:resource="http://identifiers.org/lipidmaps/LMFA07050164"/>
                  <rdf:li rdf:resource="http://identifiers.org/biocyc/META:D-METHYL-MALONYL-COA"/>
                  <rdf:li rdf:resource="http://identifiers.org/metanetx.chemical/MNXM89955"/>
                  <rdf:li rdf:resource="https://identifiers.org/inchikey/MZFOKIKEPGUZEN-IBNUZSNCSA-I"/>
                  <rdf:li rdf:resource="http://identifiers.org/seed.compound/cpd00519"/>
                  <rdf:li rdf:resource="http://identifiers.org/seed.compound/cpd29701"/>
                </rdf:Bag>
              </bqbiol:is>
            </rdf:Description>
          </rdf:RDF>
        </annotation>
      </species>
      <species metaid="M_mn2_c" sboTerm="SBO:0000247" id="M_mn2_c" name="Manganese" compartment="C_c" hasOnlySubstanceUnits="true" fbc:charge="2" fbc:chemicalFormula="Mn">
        <notes>
          <html xmlns="http://www.w3.org/1999/xhtml">
            <p>FORMULA: Mn</p>
            <p>CHARGE: 2</p>
            <p>SBOTerm: SBO:0000247</p>
          </html>
        </notes>
        <annotation xmlns:sbml="http://www.sbml.org/sbml/level3/version1/core">
          <rdf:RDF xmlns:rdf="http://www.w3.org/1999/02/22-rdf-syntax-ns#" xmlns:dcterms="http://purl.org/dc/terms/" xmlns:vCard="http://www.w3.org/2001/vcard-rdf/3.0#" xmlns:vCard4="http://www.w3.org/2006/vcard/ns#" xmlns:bqbiol="http://biomodels.net/biology-qualifiers/" xmlns:bqmodel="http://biomodels.net/model-qualifiers/">
            <rdf:Description rdf:about="#M_mn2_c">
              <bqbiol:is>
                <rdf:Bag>
                  <rdf:li rdf:resource="http://identifiers.org/reactome/R-ALL-1981162"/>
                  <rdf:li rdf:resource="http://identifiers.org/reactome/R-ALL-29418"/>
                  <rdf:li rdf:resource="http://identifiers.org/kegg.compound/C19610"/>
                  <rdf:li rdf:resource="http://identifiers.org/chebi/CHEBI:21435"/>
                  <rdf:li rdf:resource="http://identifiers.org/chebi/CHEBI:25156"/>
                  <rdf:li rdf:resource="http://identifiers.org/chebi/CHEBI:29035"/>
                  <rdf:li rdf:resource="http://identifiers.org/chebi/CHEBI:49749"/>
                  <rdf:li rdf:resource="http://identifiers.org/hmdb/HMDB01333"/>
                  <rdf:li rdf:resource="http://identifiers.org/biocyc/META:MN+2"/>
                  <rdf:li rdf:resource="http://identifiers.org/metanetx.chemical/MNXM2255"/>
                  <rdf:li rdf:resource="https://identifiers.org/inchikey/WAEMQWOKJMHJLA-UHFFFAOYSA-N"/>
                  <rdf:li rdf:resource="http://identifiers.org/seed.compound/cpd00030"/>
                  <rdf:li rdf:resource="http://identifiers.org/seed.compound/cpd20863"/>
                </rdf:Bag>
              </bqbiol:is>
            </rdf:Description>
          </rdf:RDF>
        </annotation>
      </species>
      <species metaid="M_mn2_e" sboTerm="SBO:0000247" id="M_mn2_e" name="Manganese" compartment="C_e" hasOnlySubstanceUnits="true" fbc:charge="2" fbc:chemicalFormula="Mn">
        <notes>
          <html xmlns="http://www.w3.org/1999/xhtml">
            <p>FORMULA: Mn</p>
            <p>CHARGE: 2</p>
            <p>SBOTerm: SBO:0000247</p>
          </html>
        </notes>
        <annotation xmlns:sbml="http://www.sbml.org/sbml/level3/version1/core">
          <rdf:RDF xmlns:rdf="http://www.w3.org/1999/02/22-rdf-syntax-ns#" xmlns:dcterms="http://purl.org/dc/terms/" xmlns:vCard="http://www.w3.org/2001/vcard-rdf/3.0#" xmlns:vCard4="http://www.w3.org/2006/vcard/ns#" xmlns:bqbiol="http://biomodels.net/biology-qualifiers/" xmlns:bqmodel="http://biomodels.net/model-qualifiers/">
            <rdf:Description rdf:about="#M_mn2_e">
              <bqbiol:is>
                <rdf:Bag>
                  <rdf:li rdf:resource="http://identifiers.org/reactome/R-ALL-1981162"/>
                  <rdf:li rdf:resource="http://identifiers.org/reactome/R-ALL-29418"/>
                  <rdf:li rdf:resource="http://identifiers.org/kegg.compound/C19610"/>
                  <rdf:li rdf:resource="http://identifiers.org/chebi/CHEBI:21435"/>
                  <rdf:li rdf:resource="http://identifiers.org/chebi/CHEBI:25156"/>
                  <rdf:li rdf:resource="http://identifiers.org/chebi/CHEBI:29035"/>
                  <rdf:li rdf:resource="http://identifiers.org/chebi/CHEBI:49749"/>
                  <rdf:li rdf:resource="http://identifiers.org/hmdb/HMDB01333"/>
                  <rdf:li rdf:resource="http://identifiers.org/biocyc/META:MN+2"/>
                  <rdf:li rdf:resource="http://identifiers.org/metanetx.chemical/MNXM2255"/>
                  <rdf:li rdf:resource="https://identifiers.org/inchikey/WAEMQWOKJMHJLA-UHFFFAOYSA-N"/>
                  <rdf:li rdf:resource="http://identifiers.org/seed.compound/cpd00030"/>
                  <rdf:li rdf:resource="http://identifiers.org/seed.compound/cpd20863"/>
                </rdf:Bag>
              </bqbiol:is>
            </rdf:Description>
          </rdf:RDF>
        </annotation>
      </species>
      <species metaid="M_mn2_p" sboTerm="SBO:0000247" id="M_mn2_p" name="Manganese" compartment="C_p" hasOnlySubstanceUnits="true" fbc:charge="2" fbc:chemicalFormula="Mn">
        <notes>
          <html xmlns="http://www.w3.org/1999/xhtml">
            <p>FORMULA: Mn</p>
            <p>CHARGE: 2</p>
            <p>SBOTerm: SBO:0000247</p>
          </html>
        </notes>
        <annotation xmlns:sbml="http://www.sbml.org/sbml/level3/version1/core">
          <rdf:RDF xmlns:rdf="http://www.w3.org/1999/02/22-rdf-syntax-ns#" xmlns:dcterms="http://purl.org/dc/terms/" xmlns:vCard="http://www.w3.org/2001/vcard-rdf/3.0#" xmlns:vCard4="http://www.w3.org/2006/vcard/ns#" xmlns:bqbiol="http://biomodels.net/biology-qualifiers/" xmlns:bqmodel="http://biomodels.net/model-qualifiers/">
            <rdf:Description rdf:about="#M_mn2_p">
              <bqbiol:is>
                <rdf:Bag>
                  <rdf:li rdf:resource="http://identifiers.org/reactome/R-ALL-1981162"/>
                  <rdf:li rdf:resource="http://identifiers.org/reactome/R-ALL-29418"/>
                  <rdf:li rdf:resource="http://identifiers.org/kegg.compound/C19610"/>
                  <rdf:li rdf:resource="http://identifiers.org/chebi/CHEBI:21435"/>
                  <rdf:li rdf:resource="http://identifiers.org/chebi/CHEBI:25156"/>
                  <rdf:li rdf:resource="http://identifiers.org/chebi/CHEBI:29035"/>
                  <rdf:li rdf:resource="http://identifiers.org/chebi/CHEBI:49749"/>
                  <rdf:li rdf:resource="http://identifiers.org/hmdb/HMDB01333"/>
                  <rdf:li rdf:resource="http://identifiers.org/biocyc/META:MN+2"/>
                  <rdf:li rdf:resource="http://identifiers.org/metanetx.chemical/MNXM2255"/>
                  <rdf:li rdf:resource="https://identifiers.org/inchikey/WAEMQWOKJMHJLA-UHFFFAOYSA-N"/>
                  <rdf:li rdf:resource="http://identifiers.org/seed.compound/cpd00030"/>
                  <rdf:li rdf:resource="http://identifiers.org/seed.compound/cpd20863"/>
                </rdf:Bag>
              </bqbiol:is>
            </rdf:Description>
          </rdf:RDF>
        </annotation>
      </species>
      <species metaid="M_mnl1p_c" sboTerm="SBO:0000247" id="M_mnl1p_c" name="D-Mannitol 1-phosphate" compartment="C_c" hasOnlySubstanceUnits="true" fbc:charge="-2" fbc:chemicalFormula="C6H13O9P">
        <notes>
          <html xmlns="http://www.w3.org/1999/xhtml">
            <p>FORMULA: C6H13O9P</p>
            <p>CHARGE: -2</p>
            <p>SBOTerm: SBO:0000247</p>
          </html>
        </notes>
        <annotation xmlns:sbml="http://www.sbml.org/sbml/level3/version1/core">
          <rdf:RDF xmlns:rdf="http://www.w3.org/1999/02/22-rdf-syntax-ns#" xmlns:dcterms="http://purl.org/dc/terms/" xmlns:vCard="http://www.w3.org/2001/vcard-rdf/3.0#" xmlns:vCard4="http://www.w3.org/2006/vcard/ns#" xmlns:bqbiol="http://biomodels.net/biology-qualifiers/" xmlns:bqmodel="http://biomodels.net/model-qualifiers/">
            <rdf:Description rdf:about="#M_mnl1p_c">
              <bqbiol:is>
                <rdf:Bag>
                  <rdf:li rdf:resource="http://identifiers.org/kegg.compound/C00644"/>
                  <rdf:li rdf:resource="http://identifiers.org/chebi/CHEBI:12997"/>
                  <rdf:li rdf:resource="http://identifiers.org/chebi/CHEBI:16298"/>
                  <rdf:li rdf:resource="http://identifiers.org/chebi/CHEBI:21051"/>
                  <rdf:li rdf:resource="http://identifiers.org/chebi/CHEBI:4205"/>
                  <rdf:li rdf:resource="http://identifiers.org/chebi/CHEBI:61381"/>
                  <rdf:li rdf:resource="https://identifiers.org/inchikey/GACTWZZMVMUKNG-KVTDHHQDSA-L"/>
                  <rdf:li rdf:resource="http://identifiers.org/hmdb/HMDB01530"/>
                  <rdf:li rdf:resource="http://identifiers.org/biocyc/META:MANNITOL-1P"/>
                  <rdf:li rdf:resource="http://identifiers.org/metanetx.chemical/MNXM90126"/>
                  <rdf:li rdf:resource="http://identifiers.org/seed.compound/cpd00491"/>
                  <rdf:li rdf:resource="http://identifiers.org/seed.compound/cpd27436"/>
                </rdf:Bag>
              </bqbiol:is>
            </rdf:Description>
          </rdf:RDF>
        </annotation>
      </species>
      <species metaid="M_mnl_e" sboTerm="SBO:0000247" id="M_mnl_e" name="D-Mannitol" compartment="C_e" hasOnlySubstanceUnits="true" fbc:charge="0" fbc:chemicalFormula="C6H14O6">
        <notes>
          <html xmlns="http://www.w3.org/1999/xhtml">
            <p>FORMULA: C6H14O6</p>
            <p>CHARGE: 0</p>
            <p>SBOTerm: SBO:0000247</p>
          </html>
        </notes>
        <annotation xmlns:sbml="http://www.sbml.org/sbml/level3/version1/core">
          <rdf:RDF xmlns:rdf="http://www.w3.org/1999/02/22-rdf-syntax-ns#" xmlns:dcterms="http://purl.org/dc/terms/" xmlns:vCard="http://www.w3.org/2001/vcard-rdf/3.0#" xmlns:vCard4="http://www.w3.org/2006/vcard/ns#" xmlns:bqbiol="http://biomodels.net/biology-qualifiers/" xmlns:bqmodel="http://biomodels.net/model-qualifiers/">
            <rdf:Description rdf:about="#M_mnl_e">
              <bqbiol:is>
                <rdf:Bag>
                  <rdf:li rdf:resource="http://identifiers.org/kegg.compound/C00392"/>
                  <rdf:li rdf:resource="http://identifiers.org/chebi/CHEBI:12996"/>
                  <rdf:li rdf:resource="http://identifiers.org/chebi/CHEBI:130180"/>
                  <rdf:li rdf:resource="http://identifiers.org/chebi/CHEBI:14574"/>
                  <rdf:li rdf:resource="http://identifiers.org/chebi/CHEBI:16899"/>
                  <rdf:li rdf:resource="http://identifiers.org/chebi/CHEBI:21050"/>
                  <rdf:li rdf:resource="http://identifiers.org/chebi/CHEBI:25163"/>
                  <rdf:li rdf:resource="http://identifiers.org/chebi/CHEBI:29864"/>
                  <rdf:li rdf:resource="http://identifiers.org/chebi/CHEBI:44192"/>
                  <rdf:li rdf:resource="http://identifiers.org/chebi/CHEBI:6686"/>
                  <rdf:li rdf:resource="http://identifiers.org/kegg.drug/D00062"/>
                  <rdf:li rdf:resource="https://identifiers.org/inchikey/FBPFZTCFMRRESA-KVTDHHQDSA-N"/>
                  <rdf:li rdf:resource="http://identifiers.org/hmdb/HMDB00765"/>
                  <rdf:li rdf:resource="http://identifiers.org/hmdb/HMDB01363"/>
                  <rdf:li rdf:resource="http://identifiers.org/biocyc/META:MANNITOL"/>
                  <rdf:li rdf:resource="http://identifiers.org/metanetx.chemical/MNXM615"/>
                  <rdf:li rdf:resource="http://identifiers.org/seed.compound/cpd00314"/>
                </rdf:Bag>
              </bqbiol:is>
            </rdf:Description>
          </rdf:RDF>
        </annotation>
      </species>
      <species metaid="M_mnl_p" sboTerm="SBO:0000247" id="M_mnl_p" name="D-Mannitol" compartment="C_p" hasOnlySubstanceUnits="true" fbc:charge="0" fbc:chemicalFormula="C6H14O6">
        <notes>
          <html xmlns="http://www.w3.org/1999/xhtml">
            <p>FORMULA: C6H14O6</p>
            <p>CHARGE: 0</p>
            <p>SBOTerm: SBO:0000247</p>
          </html>
        </notes>
        <annotation xmlns:sbml="http://www.sbml.org/sbml/level3/version1/core">
          <rdf:RDF xmlns:rdf="http://www.w3.org/1999/02/22-rdf-syntax-ns#" xmlns:dcterms="http://purl.org/dc/terms/" xmlns:vCard="http://www.w3.org/2001/vcard-rdf/3.0#" xmlns:vCard4="http://www.w3.org/2006/vcard/ns#" xmlns:bqbiol="http://biomodels.net/biology-qualifiers/" xmlns:bqmodel="http://biomodels.net/model-qualifiers/">
            <rdf:Description rdf:about="#M_mnl_p">
              <bqbiol:is>
                <rdf:Bag>
                  <rdf:li rdf:resource="http://identifiers.org/kegg.compound/C00392"/>
                  <rdf:li rdf:resource="http://identifiers.org/chebi/CHEBI:12996"/>
                  <rdf:li rdf:resource="http://identifiers.org/chebi/CHEBI:130180"/>
                  <rdf:li rdf:resource="http://identifiers.org/chebi/CHEBI:14574"/>
                  <rdf:li rdf:resource="http://identifiers.org/chebi/CHEBI:16899"/>
                  <rdf:li rdf:resource="http://identifiers.org/chebi/CHEBI:21050"/>
                  <rdf:li rdf:resource="http://identifiers.org/chebi/CHEBI:25163"/>
                  <rdf:li rdf:resource="http://identifiers.org/chebi/CHEBI:29864"/>
                  <rdf:li rdf:resource="http://identifiers.org/chebi/CHEBI:44192"/>
                  <rdf:li rdf:resource="http://identifiers.org/chebi/CHEBI:6686"/>
                  <rdf:li rdf:resource="http://identifiers.org/kegg.drug/D00062"/>
                  <rdf:li rdf:resource="https://identifiers.org/inchikey/FBPFZTCFMRRESA-KVTDHHQDSA-N"/>
                  <rdf:li rdf:resource="http://identifiers.org/hmdb/HMDB00765"/>
                  <rdf:li rdf:resource="http://identifiers.org/hmdb/HMDB01363"/>
                  <rdf:li rdf:resource="http://identifiers.org/biocyc/META:MANNITOL"/>
                  <rdf:li rdf:resource="http://identifiers.org/metanetx.chemical/MNXM615"/>
                  <rdf:li rdf:resource="http://identifiers.org/seed.compound/cpd00314"/>
                </rdf:Bag>
              </bqbiol:is>
            </rdf:Description>
          </rdf:RDF>
        </annotation>
      </species>
      <species metaid="M_mobd_c" sboTerm="SBO:0000247" id="M_mobd_c" name="Molybdate" compartment="C_c" hasOnlySubstanceUnits="true" fbc:charge="-2" fbc:chemicalFormula="MoO4">
        <notes>
          <html xmlns="http://www.w3.org/1999/xhtml">
            <p>FORMULA: MoO4</p>
            <p>CHARGE: -2</p>
            <p>SBOTerm: SBO:0000247</p>
          </html>
        </notes>
        <annotation xmlns:sbml="http://www.sbml.org/sbml/level3/version1/core">
          <rdf:RDF xmlns:rdf="http://www.w3.org/1999/02/22-rdf-syntax-ns#" xmlns:dcterms="http://purl.org/dc/terms/" xmlns:vCard="http://www.w3.org/2001/vcard-rdf/3.0#" xmlns:vCard4="http://www.w3.org/2006/vcard/ns#" xmlns:bqbiol="http://biomodels.net/biology-qualifiers/" xmlns:bqmodel="http://biomodels.net/model-qualifiers/">
            <rdf:Description rdf:about="#M_mobd_c">
              <bqbiol:is>
                <rdf:Bag>
                  <rdf:li rdf:resource="http://identifiers.org/reactome/R-ALL-947561"/>
                  <rdf:li rdf:resource="http://identifiers.org/kegg.compound/C06232"/>
                  <rdf:li rdf:resource="http://identifiers.org/chebi/CHEBI:25368"/>
                  <rdf:li rdf:resource="http://identifiers.org/chebi/CHEBI:25371"/>
                  <rdf:li rdf:resource="http://identifiers.org/chebi/CHEBI:36263"/>
                  <rdf:li rdf:resource="http://identifiers.org/chebi/CHEBI:36264"/>
                  <rdf:li rdf:resource="http://identifiers.org/chebi/CHEBI:6967"/>
                  <rdf:li rdf:resource="http://identifiers.org/hmdb/HMDB12260"/>
                  <rdf:li rdf:resource="https://identifiers.org/inchikey/MEFBJEMVZONFCJ-UHFFFAOYSA-N"/>
                  <rdf:li rdf:resource="http://identifiers.org/biocyc/META:CPD-3"/>
                  <rdf:li rdf:resource="http://identifiers.org/metanetx.chemical/MNXM1026"/>
                  <rdf:li rdf:resource="http://identifiers.org/seed.compound/cpd11574"/>
                </rdf:Bag>
              </bqbiol:is>
            </rdf:Description>
          </rdf:RDF>
        </annotation>
      </species>
      <species metaid="M_mobd_e" sboTerm="SBO:0000247" id="M_mobd_e" name="Molybdate" compartment="C_e" hasOnlySubstanceUnits="true" fbc:charge="-2" fbc:chemicalFormula="MoO4">
        <notes>
          <html xmlns="http://www.w3.org/1999/xhtml">
            <p>FORMULA: MoO4</p>
            <p>CHARGE: -2</p>
            <p>SBOTerm: SBO:0000247</p>
          </html>
        </notes>
        <annotation xmlns:sbml="http://www.sbml.org/sbml/level3/version1/core">
          <rdf:RDF xmlns:rdf="http://www.w3.org/1999/02/22-rdf-syntax-ns#" xmlns:dcterms="http://purl.org/dc/terms/" xmlns:vCard="http://www.w3.org/2001/vcard-rdf/3.0#" xmlns:vCard4="http://www.w3.org/2006/vcard/ns#" xmlns:bqbiol="http://biomodels.net/biology-qualifiers/" xmlns:bqmodel="http://biomodels.net/model-qualifiers/">
            <rdf:Description rdf:about="#M_mobd_e">
              <bqbiol:is>
                <rdf:Bag>
                  <rdf:li rdf:resource="http://identifiers.org/reactome/R-ALL-947561"/>
                  <rdf:li rdf:resource="http://identifiers.org/kegg.compound/C06232"/>
                  <rdf:li rdf:resource="http://identifiers.org/chebi/CHEBI:25368"/>
                  <rdf:li rdf:resource="http://identifiers.org/chebi/CHEBI:25371"/>
                  <rdf:li rdf:resource="http://identifiers.org/chebi/CHEBI:36263"/>
                  <rdf:li rdf:resource="http://identifiers.org/chebi/CHEBI:36264"/>
                  <rdf:li rdf:resource="http://identifiers.org/chebi/CHEBI:6967"/>
                  <rdf:li rdf:resource="http://identifiers.org/hmdb/HMDB12260"/>
                  <rdf:li rdf:resource="https://identifiers.org/inchikey/MEFBJEMVZONFCJ-UHFFFAOYSA-N"/>
                  <rdf:li rdf:resource="http://identifiers.org/biocyc/META:CPD-3"/>
                  <rdf:li rdf:resource="http://identifiers.org/metanetx.chemical/MNXM1026"/>
                  <rdf:li rdf:resource="http://identifiers.org/seed.compound/cpd11574"/>
                </rdf:Bag>
              </bqbiol:is>
            </rdf:Description>
          </rdf:RDF>
        </annotation>
      </species>
      <species metaid="M_mobd_p" sboTerm="SBO:0000247" id="M_mobd_p" name="Molybdate" compartment="C_p" hasOnlySubstanceUnits="true" fbc:charge="-2" fbc:chemicalFormula="MoO4">
        <notes>
          <html xmlns="http://www.w3.org/1999/xhtml">
            <p>FORMULA: MoO4</p>
            <p>CHARGE: -2</p>
            <p>SBOTerm: SBO:0000247</p>
          </html>
        </notes>
        <annotation xmlns:sbml="http://www.sbml.org/sbml/level3/version1/core">
          <rdf:RDF xmlns:rdf="http://www.w3.org/1999/02/22-rdf-syntax-ns#" xmlns:dcterms="http://purl.org/dc/terms/" xmlns:vCard="http://www.w3.org/2001/vcard-rdf/3.0#" xmlns:vCard4="http://www.w3.org/2006/vcard/ns#" xmlns:bqbiol="http://biomodels.net/biology-qualifiers/" xmlns:bqmodel="http://biomodels.net/model-qualifiers/">
            <rdf:Description rdf:about="#M_mobd_p">
              <bqbiol:is>
                <rdf:Bag>
                  <rdf:li rdf:resource="http://identifiers.org/reactome/R-ALL-947561"/>
                  <rdf:li rdf:resource="http://identifiers.org/kegg.compound/C06232"/>
                  <rdf:li rdf:resource="http://identifiers.org/chebi/CHEBI:25368"/>
                  <rdf:li rdf:resource="http://identifiers.org/chebi/CHEBI:25371"/>
                  <rdf:li rdf:resource="http://identifiers.org/chebi/CHEBI:36263"/>
                  <rdf:li rdf:resource="http://identifiers.org/chebi/CHEBI:36264"/>
                  <rdf:li rdf:resource="http://identifiers.org/chebi/CHEBI:6967"/>
                  <rdf:li rdf:resource="http://identifiers.org/hmdb/HMDB12260"/>
                  <rdf:li rdf:resource="https://identifiers.org/inchikey/MEFBJEMVZONFCJ-UHFFFAOYSA-N"/>
                  <rdf:li rdf:resource="http://identifiers.org/biocyc/META:CPD-3"/>
                  <rdf:li rdf:resource="http://identifiers.org/metanetx.chemical/MNXM1026"/>
                  <rdf:li rdf:resource="http://identifiers.org/seed.compound/cpd11574"/>
                </rdf:Bag>
              </bqbiol:is>
            </rdf:Description>
          </rdf:RDF>
        </annotation>
      </species>
      <species metaid="M_mql8_c" sboTerm="SBO:0000247" id="M_mql8_c" name="Menaquinol 8" compartment="C_c" hasOnlySubstanceUnits="true" fbc:charge="0" fbc:chemicalFormula="C51H74O2">
        <notes>
          <html xmlns="http://www.w3.org/1999/xhtml">
            <p>FORMULA: C51H74O2</p>
            <p>CHARGE: 0</p>
            <p>SBOTerm: SBO:0000247</p>
          </html>
        </notes>
        <annotation xmlns:sbml="http://www.sbml.org/sbml/level3/version1/core">
          <rdf:RDF xmlns:rdf="http://www.w3.org/1999/02/22-rdf-syntax-ns#" xmlns:dcterms="http://purl.org/dc/terms/" xmlns:vCard="http://www.w3.org/2001/vcard-rdf/3.0#" xmlns:vCard4="http://www.w3.org/2006/vcard/ns#" xmlns:bqbiol="http://biomodels.net/biology-qualifiers/" xmlns:bqmodel="http://biomodels.net/model-qualifiers/">
            <rdf:Description rdf:about="#M_mql8_c">
              <bqbiol:is>
                <rdf:Bag>
                  <rdf:li rdf:resource="http://identifiers.org/chebi/CHEBI:61684"/>
                  <rdf:li rdf:resource="http://identifiers.org/biocyc/META:REDUCED-MENAQUINONE"/>
                  <rdf:li rdf:resource="http://identifiers.org/metanetx.chemical/MNXM223"/>
                  <rdf:li rdf:resource="https://identifiers.org/inchikey/OIEZRVBFVPGODT-WQWYCSGDSA-N"/>
                  <rdf:li rdf:resource="http://identifiers.org/seed.compound/cpd15499"/>
                </rdf:Bag>
              </bqbiol:is>
            </rdf:Description>
          </rdf:RDF>
        </annotation>
      </species>
      <species metaid="M_mqn8_c" sboTerm="SBO:0000247" id="M_mqn8_c" name="Menaquinone 8" compartment="C_c" hasOnlySubstanceUnits="true" fbc:charge="0" fbc:chemicalFormula="C51H72O2">
        <notes>
          <html xmlns="http://www.w3.org/1999/xhtml">
            <p>FORMULA: C51H72O2</p>
            <p>CHARGE: 0</p>
            <p>SBOTerm: SBO:0000247</p>
          </html>
        </notes>
        <annotation xmlns:sbml="http://www.sbml.org/sbml/level3/version1/core">
          <rdf:RDF xmlns:rdf="http://www.w3.org/1999/02/22-rdf-syntax-ns#" xmlns:dcterms="http://purl.org/dc/terms/" xmlns:vCard="http://www.w3.org/2001/vcard-rdf/3.0#" xmlns:vCard4="http://www.w3.org/2006/vcard/ns#" xmlns:bqbiol="http://biomodels.net/biology-qualifiers/" xmlns:bqmodel="http://biomodels.net/model-qualifiers/">
            <rdf:Description rdf:about="#M_mqn8_c">
              <bqbiol:is>
                <rdf:Bag>
                  <rdf:li rdf:resource="http://identifiers.org/chebi/CHEBI:44027"/>
                  <rdf:li rdf:resource="https://identifiers.org/inchikey/LXKDFTDVRVLXFY-WQWYCSGDSA-N"/>
                  <rdf:li rdf:resource="http://identifiers.org/biocyc/META:CPD-9728"/>
                  <rdf:li rdf:resource="http://identifiers.org/metanetx.chemical/MNXM509"/>
                  <rdf:li rdf:resource="http://identifiers.org/seed.compound/cpd15500"/>
                </rdf:Bag>
              </bqbiol:is>
            </rdf:Description>
          </rdf:RDF>
        </annotation>
      </species>
      <species metaid="M_msh_c" sboTerm="SBO:0000247" id="M_msh_c" name="Mycothiol (reduced)" compartment="C_c" hasOnlySubstanceUnits="true" fbc:charge="0" fbc:chemicalFormula="C17H30N2O12S">
        <notes>
          <html xmlns="http://www.w3.org/1999/xhtml">
            <p>FORMULA: C17H30N2O12S</p>
            <p>CHARGE: 0</p>
            <p>SBOTerm: SBO:0000247</p>
          </html>
        </notes>
        <annotation xmlns:sbml="http://www.sbml.org/sbml/level3/version1/core">
          <rdf:RDF xmlns:rdf="http://www.w3.org/1999/02/22-rdf-syntax-ns#" xmlns:dcterms="http://purl.org/dc/terms/" xmlns:vCard="http://www.w3.org/2001/vcard-rdf/3.0#" xmlns:vCard4="http://www.w3.org/2006/vcard/ns#" xmlns:bqbiol="http://biomodels.net/biology-qualifiers/" xmlns:bqmodel="http://biomodels.net/model-qualifiers/">
            <rdf:Description rdf:about="#M_msh_c">
              <bqbiol:is>
                <rdf:Bag>
                  <rdf:li rdf:resource="http://identifiers.org/metanetx.chemical/MNXM114216"/>
                  <rdf:li rdf:resource="http://identifiers.org/seed.compound/cpd15996"/>
                </rdf:Bag>
              </bqbiol:is>
            </rdf:Description>
          </rdf:RDF>
        </annotation>
      </species>
      <species metaid="M_mso3_c" sboTerm="SBO:0000247" id="M_mso3_c" name="Methanesulfonate" compartment="C_c" hasOnlySubstanceUnits="true" fbc:charge="-1" fbc:chemicalFormula="CH3O3S">
        <notes>
          <html xmlns="http://www.w3.org/1999/xhtml">
            <p>FORMULA: CH3O3S</p>
            <p>CHARGE: -1</p>
            <p>SBOTerm: SBO:0000247</p>
          </html>
        </notes>
        <annotation xmlns:sbml="http://www.sbml.org/sbml/level3/version1/core">
          <rdf:RDF xmlns:rdf="http://www.w3.org/1999/02/22-rdf-syntax-ns#" xmlns:dcterms="http://purl.org/dc/terms/" xmlns:vCard="http://www.w3.org/2001/vcard-rdf/3.0#" xmlns:vCard4="http://www.w3.org/2006/vcard/ns#" xmlns:bqbiol="http://biomodels.net/biology-qualifiers/" xmlns:bqmodel="http://biomodels.net/model-qualifiers/">
            <rdf:Description rdf:about="#M_mso3_c">
              <bqbiol:is>
                <rdf:Bag>
                  <rdf:li rdf:resource="https://identifiers.org/inchikey/AFVFQIVMOAPDHO-UHFFFAOYSA-M"/>
                  <rdf:li rdf:resource="http://identifiers.org/kegg.compound/C11145"/>
                  <rdf:li rdf:resource="http://identifiers.org/chebi/CHEBI:25224"/>
                  <rdf:li rdf:resource="http://identifiers.org/chebi/CHEBI:27376"/>
                  <rdf:li rdf:resource="http://identifiers.org/chebi/CHEBI:6813"/>
                  <rdf:li rdf:resource="http://identifiers.org/biocyc/META:CPD-3746"/>
                  <rdf:li rdf:resource="http://identifiers.org/metanetx.chemical/MNXM1485"/>
                  <rdf:li rdf:resource="http://identifiers.org/seed.compound/cpd08023"/>
                </rdf:Bag>
              </bqbiol:is>
            </rdf:Description>
          </rdf:RDF>
        </annotation>
      </species>
      <species metaid="M_mssg_c" sboTerm="SBO:0000247" id="M_mssg_c" name="Mycothiol (oxidized - dimer)" compartment="C_c" hasOnlySubstanceUnits="true" fbc:chemicalFormula="C34H58N4O24S2">
        <notes>
          <html xmlns="http://www.w3.org/1999/xhtml">
            <p>FORMULA: C34H58N4O24S2</p>
            <p>SBOTerm: SBO:0000247</p>
          </html>
        </notes>
        <annotation xmlns:sbml="http://www.sbml.org/sbml/level3/version1/core">
          <rdf:RDF xmlns:rdf="http://www.w3.org/1999/02/22-rdf-syntax-ns#" xmlns:dcterms="http://purl.org/dc/terms/" xmlns:vCard="http://www.w3.org/2001/vcard-rdf/3.0#" xmlns:vCard4="http://www.w3.org/2006/vcard/ns#" xmlns:bqbiol="http://biomodels.net/biology-qualifiers/" xmlns:bqmodel="http://biomodels.net/model-qualifiers/">
            <rdf:Description rdf:about="#M_mssg_c">
              <bqbiol:is>
                <rdf:Bag>
                  <rdf:li rdf:resource="http://identifiers.org/metanetx.chemical/MNXM12305"/>
                  <rdf:li rdf:resource="http://identifiers.org/seed.compound/cpd15999"/>
                </rdf:Bag>
              </bqbiol:is>
            </rdf:Description>
          </rdf:RDF>
        </annotation>
      </species>
      <species metaid="M_mthgxl_c" sboTerm="SBO:0000247" id="M_mthgxl_c" name="Methylglyoxal" compartment="C_c" hasOnlySubstanceUnits="true" fbc:charge="0" fbc:chemicalFormula="C3H4O2">
        <notes>
          <html xmlns="http://www.w3.org/1999/xhtml">
            <p>FORMULA: C3H4O2</p>
            <p>CHARGE: 0</p>
            <p>SBOTerm: SBO:0000247</p>
          </html>
        </notes>
        <annotation xmlns:sbml="http://www.sbml.org/sbml/level3/version1/core">
          <rdf:RDF xmlns:rdf="http://www.w3.org/1999/02/22-rdf-syntax-ns#" xmlns:dcterms="http://purl.org/dc/terms/" xmlns:vCard="http://www.w3.org/2001/vcard-rdf/3.0#" xmlns:vCard4="http://www.w3.org/2006/vcard/ns#" xmlns:bqbiol="http://biomodels.net/biology-qualifiers/" xmlns:bqmodel="http://biomodels.net/model-qualifiers/">
            <rdf:Description rdf:about="#M_mthgxl_c">
              <bqbiol:is>
                <rdf:Bag>
                  <rdf:li rdf:resource="http://identifiers.org/reactome/R-ALL-5694074"/>
                  <rdf:li rdf:resource="https://identifiers.org/inchikey/AIJULSRZWUXGPQ-UHFFFAOYSA-N"/>
                  <rdf:li rdf:resource="http://identifiers.org/kegg.compound/C00546"/>
                  <rdf:li rdf:resource="http://identifiers.org/chebi/CHEBI:11643"/>
                  <rdf:li rdf:resource="http://identifiers.org/chebi/CHEBI:14599"/>
                  <rdf:li rdf:resource="http://identifiers.org/chebi/CHEBI:17158"/>
                  <rdf:li rdf:resource="http://identifiers.org/chebi/CHEBI:25303"/>
                  <rdf:li rdf:resource="http://identifiers.org/chebi/CHEBI:6875"/>
                  <rdf:li rdf:resource="http://identifiers.org/hmdb/HMDB01167"/>
                  <rdf:li rdf:resource="http://identifiers.org/biocyc/META:METHYL-GLYOXAL"/>
                  <rdf:li rdf:resource="http://identifiers.org/metanetx.chemical/MNXM310"/>
                  <rdf:li rdf:resource="http://identifiers.org/seed.compound/cpd00428"/>
                </rdf:Bag>
              </bqbiol:is>
            </rdf:Description>
          </rdf:RDF>
        </annotation>
      </species>
      <species metaid="M_mththf_c" sboTerm="SBO:0000247" id="M_mththf_c" name="(2R,4S)-2-methyl-2,3,3,4-tetrahydroxytetrahydrofuran" compartment="C_c" hasOnlySubstanceUnits="true" fbc:charge="0" fbc:chemicalFormula="C5H10O5">
        <notes>
          <html xmlns="http://www.w3.org/1999/xhtml">
            <p>FORMULA: C5H10O5</p>
            <p>CHARGE: 0</p>
            <p>SBOTerm: SBO:0000247</p>
          </html>
        </notes>
        <annotation xmlns:sbml="http://www.sbml.org/sbml/level3/version1/core">
          <rdf:RDF xmlns:rdf="http://www.w3.org/1999/02/22-rdf-syntax-ns#" xmlns:dcterms="http://purl.org/dc/terms/" xmlns:vCard="http://www.w3.org/2001/vcard-rdf/3.0#" xmlns:vCard4="http://www.w3.org/2006/vcard/ns#" xmlns:bqbiol="http://biomodels.net/biology-qualifiers/" xmlns:bqmodel="http://biomodels.net/model-qualifiers/">
            <rdf:Description rdf:about="#M_mththf_c">
              <bqbiol:is>
                <rdf:Bag>
                  <rdf:li rdf:resource="https://identifiers.org/inchikey/BVIYGXUQVXBHQS-IUYQGCFVSA-N"/>
                  <rdf:li rdf:resource="http://identifiers.org/kegg.compound/C21382"/>
                  <rdf:li rdf:resource="http://identifiers.org/chebi/CHEBI:44800"/>
                  <rdf:li rdf:resource="http://identifiers.org/biocyc/META:CPD-10774"/>
                  <rdf:li rdf:resource="http://identifiers.org/metanetx.chemical/MNXM30887"/>
                </rdf:Bag>
              </bqbiol:is>
            </rdf:Description>
          </rdf:RDF>
        </annotation>
      </species>
      <species metaid="M_mththf_p" sboTerm="SBO:0000247" id="M_mththf_p" name="(2R,4S)-2-methyl-2,3,3,4-tetrahydroxytetrahydrofuran" compartment="C_p" hasOnlySubstanceUnits="true" fbc:charge="0" fbc:chemicalFormula="C5H10O5">
        <notes>
          <html xmlns="http://www.w3.org/1999/xhtml">
            <p>FORMULA: C5H10O5</p>
            <p>CHARGE: 0</p>
            <p>SBOTerm: SBO:0000247</p>
          </html>
        </notes>
        <annotation xmlns:sbml="http://www.sbml.org/sbml/level3/version1/core">
          <rdf:RDF xmlns:rdf="http://www.w3.org/1999/02/22-rdf-syntax-ns#" xmlns:dcterms="http://purl.org/dc/terms/" xmlns:vCard="http://www.w3.org/2001/vcard-rdf/3.0#" xmlns:vCard4="http://www.w3.org/2006/vcard/ns#" xmlns:bqbiol="http://biomodels.net/biology-qualifiers/" xmlns:bqmodel="http://biomodels.net/model-qualifiers/">
            <rdf:Description rdf:about="#M_mththf_p">
              <bqbiol:is>
                <rdf:Bag>
                  <rdf:li rdf:resource="https://identifiers.org/inchikey/BVIYGXUQVXBHQS-IUYQGCFVSA-N"/>
                  <rdf:li rdf:resource="http://identifiers.org/kegg.compound/C21382"/>
                  <rdf:li rdf:resource="http://identifiers.org/chebi/CHEBI:44800"/>
                  <rdf:li rdf:resource="http://identifiers.org/biocyc/META:CPD-10774"/>
                  <rdf:li rdf:resource="http://identifiers.org/metanetx.chemical/MNXM30887"/>
                </rdf:Bag>
              </bqbiol:is>
            </rdf:Description>
          </rdf:RDF>
        </annotation>
      </species>
      <species metaid="M_murein3p3p_p" sboTerm="SBO:0000247" id="M_murein3p3p_p" name="Two linked disacharide tripeptide murein units (uncrosslinked, middle of chain)" compartment="C_p" hasOnlySubstanceUnits="true" fbc:charge="-4" fbc:chemicalFormula="C68H104N12O38">
        <notes>
          <html xmlns="http://www.w3.org/1999/xhtml">
            <p>FORMULA: C68H104N12O38</p>
            <p>CHARGE: -4</p>
            <p>SBOTerm: SBO:0000247</p>
          </html>
        </notes>
        <annotation xmlns:sbml="http://www.sbml.org/sbml/level3/version1/core">
          <rdf:RDF xmlns:rdf="http://www.w3.org/1999/02/22-rdf-syntax-ns#" xmlns:dcterms="http://purl.org/dc/terms/" xmlns:vCard="http://www.w3.org/2001/vcard-rdf/3.0#" xmlns:vCard4="http://www.w3.org/2006/vcard/ns#" xmlns:bqbiol="http://biomodels.net/biology-qualifiers/" xmlns:bqmodel="http://biomodels.net/model-qualifiers/">
            <rdf:Description rdf:about="#M_murein3p3p_p">
              <bqbiol:is>
                <rdf:Bag>
                  <rdf:li rdf:resource="http://identifiers.org/metanetx.chemical/MNXM88348"/>
                  <rdf:li rdf:resource="https://identifiers.org/inchikey/QKZNHGKXDALVQW-UHFFFAOYSA-I"/>
                  <rdf:li rdf:resource="http://identifiers.org/seed.compound/cpd15501"/>
                </rdf:Bag>
              </bqbiol:is>
            </rdf:Description>
          </rdf:RDF>
        </annotation>
      </species>
      <species metaid="M_murein3px3p_p" sboTerm="SBO:0000247" id="M_murein3px3p_p" name="Two disacharide linked murein units, tripeptide crosslinked tripeptide (A2pm-&gt;A2pm) (middle of chain)" compartment="C_p" hasOnlySubstanceUnits="true" fbc:chemicalFormula="C68H102N12O37">
        <notes>
          <html xmlns="http://www.w3.org/1999/xhtml">
            <p>FORMULA: C68H102N12O37</p>
            <p>SBOTerm: SBO:0000247</p>
            <p>CHARGE: -4.0</p>
          </html>
        </notes>
        <annotation xmlns:sbml="http://www.sbml.org/sbml/level3/version1/core">
          <rdf:RDF xmlns:rdf="http://www.w3.org/1999/02/22-rdf-syntax-ns#" xmlns:dcterms="http://purl.org/dc/terms/" xmlns:vCard="http://www.w3.org/2001/vcard-rdf/3.0#" xmlns:vCard4="http://www.w3.org/2006/vcard/ns#" xmlns:bqbiol="http://biomodels.net/biology-qualifiers/" xmlns:bqmodel="http://biomodels.net/model-qualifiers/">
            <rdf:Description rdf:about="#M_murein3px3p_p">
              <bqbiol:is>
                <rdf:Bag>
                  <rdf:li rdf:resource="https://identifiers.org/inchikey/IYFHCENFVZTZLO-UHFFFAOYSA-G"/>
                  <rdf:li rdf:resource="http://identifiers.org/biocyc/META:CPD0-2277"/>
                  <rdf:li rdf:resource="http://identifiers.org/metanetx.chemical/MNXM88342"/>
                  <rdf:li rdf:resource="http://identifiers.org/seed.compound/cpd15502"/>
                </rdf:Bag>
              </bqbiol:is>
            </rdf:Description>
          </rdf:RDF>
        </annotation>
      </species>
      <species metaid="M_murein3px4p_p" sboTerm="SBO:0000247" id="M_murein3px4p_p" name="Two disacharide linked murein units, tripeptide crosslinked tetrapeptide (A2pm-&gt;D-ala) (middle of chain)" compartment="C_p" hasOnlySubstanceUnits="true" fbc:charge="-4" fbc:chemicalFormula="C71H107N13O38">
        <notes>
          <html xmlns="http://www.w3.org/1999/xhtml">
            <p>FORMULA: C71H107N13O38</p>
            <p>CHARGE: -4</p>
            <p>SBOTerm: SBO:0000247</p>
          </html>
        </notes>
        <annotation xmlns:sbml="http://www.sbml.org/sbml/level3/version1/core">
          <rdf:RDF xmlns:rdf="http://www.w3.org/1999/02/22-rdf-syntax-ns#" xmlns:dcterms="http://purl.org/dc/terms/" xmlns:vCard="http://www.w3.org/2001/vcard-rdf/3.0#" xmlns:vCard4="http://www.w3.org/2006/vcard/ns#" xmlns:bqbiol="http://biomodels.net/biology-qualifiers/" xmlns:bqmodel="http://biomodels.net/model-qualifiers/">
            <rdf:Description rdf:about="#M_murein3px4p_p">
              <bqbiol:is>
                <rdf:Bag>
                  <rdf:li rdf:resource="https://identifiers.org/inchikey/LOVDDQLBOGPFKC-UHFFFAOYSA-H"/>
                  <rdf:li rdf:resource="http://identifiers.org/biocyc/META:CPD0-2273"/>
                  <rdf:li rdf:resource="http://identifiers.org/metanetx.chemical/MNXM88341"/>
                  <rdf:li rdf:resource="http://identifiers.org/seed.compound/cpd15503"/>
                </rdf:Bag>
              </bqbiol:is>
            </rdf:Description>
          </rdf:RDF>
        </annotation>
      </species>
      <species metaid="M_murein4p3p_p" sboTerm="SBO:0000247" id="M_murein4p3p_p" name="Two linked disacharide tetrapeptide and tripeptide murein units (uncrosslinked, middle of chain)" compartment="C_p" hasOnlySubstanceUnits="true" fbc:charge="-4" fbc:chemicalFormula="C71H109N13O39">
        <notes>
          <html xmlns="http://www.w3.org/1999/xhtml">
            <p>FORMULA: C71H109N13O39</p>
            <p>CHARGE: -4</p>
            <p>SBOTerm: SBO:0000247</p>
          </html>
        </notes>
        <annotation xmlns:sbml="http://www.sbml.org/sbml/level3/version1/core">
          <rdf:RDF xmlns:rdf="http://www.w3.org/1999/02/22-rdf-syntax-ns#" xmlns:dcterms="http://purl.org/dc/terms/" xmlns:vCard="http://www.w3.org/2001/vcard-rdf/3.0#" xmlns:vCard4="http://www.w3.org/2006/vcard/ns#" xmlns:bqbiol="http://biomodels.net/biology-qualifiers/" xmlns:bqmodel="http://biomodels.net/model-qualifiers/">
            <rdf:Description rdf:about="#M_murein4p3p_p">
              <bqbiol:is>
                <rdf:Bag>
                  <rdf:li rdf:resource="https://identifiers.org/inchikey/AKLORNSFZCNZDU-UHFFFAOYSA-H"/>
                  <rdf:li rdf:resource="http://identifiers.org/metanetx.chemical/MNXM88346"/>
                  <rdf:li rdf:resource="http://identifiers.org/seed.compound/cpd15504"/>
                </rdf:Bag>
              </bqbiol:is>
            </rdf:Description>
          </rdf:RDF>
        </annotation>
      </species>
      <species metaid="M_murein4p4p_p" sboTerm="SBO:0000247" id="M_murein4p4p_p" name="Two linked disacharide tetrapeptide murein units (uncrosslinked, middle of chain)" compartment="C_p" hasOnlySubstanceUnits="true" fbc:charge="-4" fbc:chemicalFormula="C74H114N14O40">
        <notes>
          <html xmlns="http://www.w3.org/1999/xhtml">
            <p>FORMULA: C74H114N14O40</p>
            <p>CHARGE: -4</p>
            <p>SBOTerm: SBO:0000247</p>
          </html>
        </notes>
        <annotation xmlns:sbml="http://www.sbml.org/sbml/level3/version1/core">
          <rdf:RDF xmlns:rdf="http://www.w3.org/1999/02/22-rdf-syntax-ns#" xmlns:dcterms="http://purl.org/dc/terms/" xmlns:vCard="http://www.w3.org/2001/vcard-rdf/3.0#" xmlns:vCard4="http://www.w3.org/2006/vcard/ns#" xmlns:bqbiol="http://biomodels.net/biology-qualifiers/" xmlns:bqmodel="http://biomodels.net/model-qualifiers/">
            <rdf:Description rdf:about="#M_murein4p4p_p">
              <bqbiol:is>
                <rdf:Bag>
                  <rdf:li rdf:resource="http://identifiers.org/biocyc/META:CPD0-2269"/>
                  <rdf:li rdf:resource="http://identifiers.org/metanetx.chemical/MNXM88347"/>
                  <rdf:li rdf:resource="https://identifiers.org/inchikey/VTZDBMVDVOTCFD-UHFFFAOYSA-G"/>
                  <rdf:li rdf:resource="http://identifiers.org/seed.compound/cpd15505"/>
                </rdf:Bag>
              </bqbiol:is>
            </rdf:Description>
          </rdf:RDF>
        </annotation>
      </species>
      <species metaid="M_murein4px4p4p_p" sboTerm="SBO:0000247" id="M_murein4px4p4p_p" name="Three disacharide linked murein units (tetrapeptide crosslinked tetrapeptide (A2pm-&gt;D-ala), one uncrosslinked tetrapaptide) (middle of chain)" compartment="C_p" hasOnlySubstanceUnits="true" fbc:charge="-6" fbc:chemicalFormula="C111H169N21O59">
        <notes>
          <html xmlns="http://www.w3.org/1999/xhtml">
            <p>FORMULA: C111H169N21O59</p>
            <p>CHARGE: -6</p>
            <p>SBOTerm: SBO:0000247</p>
          </html>
        </notes>
        <annotation xmlns:sbml="http://www.sbml.org/sbml/level3/version1/core">
          <rdf:RDF xmlns:rdf="http://www.w3.org/1999/02/22-rdf-syntax-ns#" xmlns:dcterms="http://purl.org/dc/terms/" xmlns:vCard="http://www.w3.org/2001/vcard-rdf/3.0#" xmlns:vCard4="http://www.w3.org/2006/vcard/ns#" xmlns:bqbiol="http://biomodels.net/biology-qualifiers/" xmlns:bqmodel="http://biomodels.net/model-qualifiers/">
            <rdf:Description rdf:about="#M_murein4px4p4p_p">
              <bqbiol:is>
                <rdf:Bag>
                  <rdf:li rdf:resource="http://identifiers.org/biocyc/META:CPD0-2266"/>
                  <rdf:li rdf:resource="http://identifiers.org/metanetx.chemical/MNXM87122"/>
                  <rdf:li rdf:resource="https://identifiers.org/inchikey/NPJMJVATSCHTAI-UHFFFAOYSA-F"/>
                  <rdf:li rdf:resource="http://identifiers.org/seed.compound/cpd15507"/>
                </rdf:Bag>
              </bqbiol:is>
            </rdf:Description>
          </rdf:RDF>
        </annotation>
      </species>
      <species metaid="M_murein4px4p_p" sboTerm="SBO:0000247" id="M_murein4px4p_p" name="Two disacharide linked murein units, tetrapeptide corsslinked tetrapeptide (A2pm-&gt;D-ala) (middle of chain)" compartment="C_p" hasOnlySubstanceUnits="true" fbc:chemicalFormula="C74H112N14O39">
        <notes>
          <html xmlns="http://www.w3.org/1999/xhtml">
            <p>FORMULA: C74H112N14O39</p>
            <p>SBOTerm: SBO:0000247</p>
            <p>CHARGE: -4.0</p>
          </html>
        </notes>
        <annotation xmlns:sbml="http://www.sbml.org/sbml/level3/version1/core">
          <rdf:RDF xmlns:rdf="http://www.w3.org/1999/02/22-rdf-syntax-ns#" xmlns:dcterms="http://purl.org/dc/terms/" xmlns:vCard="http://www.w3.org/2001/vcard-rdf/3.0#" xmlns:vCard4="http://www.w3.org/2006/vcard/ns#" xmlns:bqbiol="http://biomodels.net/biology-qualifiers/" xmlns:bqmodel="http://biomodels.net/model-qualifiers/">
            <rdf:Description rdf:about="#M_murein4px4p_p">
              <bqbiol:is>
                <rdf:Bag>
                  <rdf:li rdf:resource="http://identifiers.org/metanetx.chemical/MNXM5316"/>
                  <rdf:li rdf:resource="http://identifiers.org/seed.compound/cpd15506"/>
                </rdf:Bag>
              </bqbiol:is>
            </rdf:Description>
          </rdf:RDF>
        </annotation>
      </species>
      <species metaid="M_murein4px4px4p_p" sboTerm="SBO:0000247" id="M_murein4px4px4p_p" name="Three disacharide linked murein units (tetrapeptide crosslinked tetrapeptide (A2pm-&gt;D-ala) &amp; tetrapeptide corsslinked tetrapeptide (A2pm-&gt;D-ala)) (middle of chain)" compartment="C_p" hasOnlySubstanceUnits="true" fbc:charge="-6" fbc:chemicalFormula="C111H167N21O58">
        <notes>
          <html xmlns="http://www.w3.org/1999/xhtml">
            <p>FORMULA: C111H167N21O58</p>
            <p>CHARGE: -6</p>
            <p>SBOTerm: SBO:0000247</p>
          </html>
        </notes>
        <annotation xmlns:sbml="http://www.sbml.org/sbml/level3/version1/core">
          <rdf:RDF xmlns:rdf="http://www.w3.org/1999/02/22-rdf-syntax-ns#" xmlns:dcterms="http://purl.org/dc/terms/" xmlns:vCard="http://www.w3.org/2001/vcard-rdf/3.0#" xmlns:vCard4="http://www.w3.org/2006/vcard/ns#" xmlns:bqbiol="http://biomodels.net/biology-qualifiers/" xmlns:bqmodel="http://biomodels.net/model-qualifiers/">
            <rdf:Description rdf:about="#M_murein4px4px4p_p">
              <bqbiol:is>
                <rdf:Bag>
                  <rdf:li rdf:resource="http://identifiers.org/metanetx.chemical/MNXM6451"/>
                  <rdf:li rdf:resource="http://identifiers.org/seed.compound/cpd15508"/>
                </rdf:Bag>
              </bqbiol:is>
            </rdf:Description>
          </rdf:RDF>
        </annotation>
      </species>
      <species metaid="M_murein5p3p_p" sboTerm="SBO:0000247" id="M_murein5p3p_p" name="Two linked disacharide pentapeptide and tripeptide murein units (uncrosslinked, middle of chain)" compartment="C_p" hasOnlySubstanceUnits="true" fbc:charge="-4" fbc:chemicalFormula="C74H114N14O40">
        <notes>
          <html xmlns="http://www.w3.org/1999/xhtml">
            <p>FORMULA: C74H114N14O40</p>
            <p>CHARGE: -4</p>
            <p>SBOTerm: SBO:0000247</p>
          </html>
        </notes>
        <annotation xmlns:sbml="http://www.sbml.org/sbml/level3/version1/core">
          <rdf:RDF xmlns:rdf="http://www.w3.org/1999/02/22-rdf-syntax-ns#" xmlns:dcterms="http://purl.org/dc/terms/" xmlns:vCard="http://www.w3.org/2001/vcard-rdf/3.0#" xmlns:vCard4="http://www.w3.org/2006/vcard/ns#" xmlns:bqbiol="http://biomodels.net/biology-qualifiers/" xmlns:bqmodel="http://biomodels.net/model-qualifiers/">
            <rdf:Description rdf:about="#M_murein5p3p_p">
              <bqbiol:is>
                <rdf:Bag>
                  <rdf:li rdf:resource="http://identifiers.org/metanetx.chemical/MNXM5972"/>
                  <rdf:li rdf:resource="https://identifiers.org/inchikey/SBOXLYQXPDGZLN-UHFFFAOYSA-G"/>
                  <rdf:li rdf:resource="http://identifiers.org/seed.compound/cpd15509"/>
                </rdf:Bag>
              </bqbiol:is>
            </rdf:Description>
          </rdf:RDF>
        </annotation>
      </species>
      <species metaid="M_murein5p4p_p" sboTerm="SBO:0000247" id="M_murein5p4p_p" name="Two linked disacharide pentapeptide and tetrapeptide murein units (uncrosslinked, middle of chain)" compartment="C_p" hasOnlySubstanceUnits="true" fbc:charge="-4" fbc:chemicalFormula="C77H119N15O41">
        <notes>
          <html xmlns="http://www.w3.org/1999/xhtml">
            <p>FORMULA: C77H119N15O41</p>
            <p>CHARGE: -4</p>
            <p>SBOTerm: SBO:0000247</p>
          </html>
        </notes>
        <annotation xmlns:sbml="http://www.sbml.org/sbml/level3/version1/core">
          <rdf:RDF xmlns:rdf="http://www.w3.org/1999/02/22-rdf-syntax-ns#" xmlns:dcterms="http://purl.org/dc/terms/" xmlns:vCard="http://www.w3.org/2001/vcard-rdf/3.0#" xmlns:vCard4="http://www.w3.org/2006/vcard/ns#" xmlns:bqbiol="http://biomodels.net/biology-qualifiers/" xmlns:bqmodel="http://biomodels.net/model-qualifiers/">
            <rdf:Description rdf:about="#M_murein5p4p_p">
              <bqbiol:is>
                <rdf:Bag>
                  <rdf:li rdf:resource="http://identifiers.org/metanetx.chemical/MNXM5971"/>
                  <rdf:li rdf:resource="https://identifiers.org/inchikey/YJNGRCZHKAYCMA-VZNOAHCOSA-E"/>
                  <rdf:li rdf:resource="http://identifiers.org/seed.compound/cpd15510"/>
                </rdf:Bag>
              </bqbiol:is>
            </rdf:Description>
          </rdf:RDF>
        </annotation>
      </species>
      <species metaid="M_murein5p5p5p_p" sboTerm="SBO:0000247" id="M_murein5p5p5p_p" name="Three linked disacharide pentapeptide murein units (uncrosslinked, middle of chain)" compartment="C_p" hasOnlySubstanceUnits="true" fbc:charge="-6" fbc:chemicalFormula="C120H186N24O63">
        <notes>
          <html xmlns="http://www.w3.org/1999/xhtml">
            <p>FORMULA: C120H186N24O63</p>
            <p>CHARGE: -6</p>
            <p>SBOTerm: SBO:0000247</p>
          </html>
        </notes>
        <annotation xmlns:sbml="http://www.sbml.org/sbml/level3/version1/core">
          <rdf:RDF xmlns:rdf="http://www.w3.org/1999/02/22-rdf-syntax-ns#" xmlns:dcterms="http://purl.org/dc/terms/" xmlns:vCard="http://www.w3.org/2001/vcard-rdf/3.0#" xmlns:vCard4="http://www.w3.org/2006/vcard/ns#" xmlns:bqbiol="http://biomodels.net/biology-qualifiers/" xmlns:bqmodel="http://biomodels.net/model-qualifiers/">
            <rdf:Description rdf:about="#M_murein5p5p5p_p">
              <bqbiol:is>
                <rdf:Bag>
                  <rdf:li rdf:resource="https://identifiers.org/inchikey/FOZGDVCGOFWZKF-SSRSPRHQSA-G"/>
                  <rdf:li rdf:resource="http://identifiers.org/metanetx.chemical/MNXM7807"/>
                  <rdf:li rdf:resource="http://identifiers.org/seed.compound/cpd15512"/>
                </rdf:Bag>
              </bqbiol:is>
            </rdf:Description>
          </rdf:RDF>
        </annotation>
      </species>
      <species metaid="M_murein5p5p_p" sboTerm="SBO:0000247" id="M_murein5p5p_p" name="Two linked disacharide pentapeptide murein units (uncrosslinked, middle of chain)" compartment="C_p" hasOnlySubstanceUnits="true" fbc:charge="-4" fbc:chemicalFormula="C80H124N16O42">
        <notes>
          <html xmlns="http://www.w3.org/1999/xhtml">
            <p>FORMULA: C80H124N16O42</p>
            <p>CHARGE: -4</p>
            <p>SBOTerm: SBO:0000247</p>
          </html>
        </notes>
        <annotation xmlns:sbml="http://www.sbml.org/sbml/level3/version1/core">
          <rdf:RDF xmlns:rdf="http://www.w3.org/1999/02/22-rdf-syntax-ns#" xmlns:dcterms="http://purl.org/dc/terms/" xmlns:vCard="http://www.w3.org/2001/vcard-rdf/3.0#" xmlns:vCard4="http://www.w3.org/2006/vcard/ns#" xmlns:bqbiol="http://biomodels.net/biology-qualifiers/" xmlns:bqmodel="http://biomodels.net/model-qualifiers/">
            <rdf:Description rdf:about="#M_murein5p5p_p">
              <bqbiol:is>
                <rdf:Bag>
                  <rdf:li rdf:resource="http://identifiers.org/biocyc/META:CPD0-2283"/>
                  <rdf:li rdf:resource="http://identifiers.org/metanetx.chemical/MNXM88345"/>
                  <rdf:li rdf:resource="https://identifiers.org/inchikey/WSONNHVKPYOZEY-UHFFFAOYSA-E"/>
                  <rdf:li rdf:resource="http://identifiers.org/seed.compound/cpd15511"/>
                </rdf:Bag>
              </bqbiol:is>
            </rdf:Description>
          </rdf:RDF>
        </annotation>
      </species>
      <species metaid="M_murein5px3p_p" sboTerm="SBO:0000247" id="M_murein5px3p_p" name="Two disacharide linked murein units, pentapeptide corsslinked tripeptide (A2pm-&gt;A2pm) (middle of chain)" compartment="C_p" hasOnlySubstanceUnits="true" fbc:charge="-4" fbc:chemicalFormula="C74H112N14O39">
        <notes>
          <html xmlns="http://www.w3.org/1999/xhtml">
            <p>FORMULA: C74H112N14O39</p>
            <p>CHARGE: -4</p>
            <p>SBOTerm: SBO:0000247</p>
          </html>
        </notes>
        <annotation xmlns:sbml="http://www.sbml.org/sbml/level3/version1/core">
          <rdf:RDF xmlns:rdf="http://www.w3.org/1999/02/22-rdf-syntax-ns#" xmlns:dcterms="http://purl.org/dc/terms/" xmlns:vCard="http://www.w3.org/2001/vcard-rdf/3.0#" xmlns:vCard4="http://www.w3.org/2006/vcard/ns#" xmlns:bqbiol="http://biomodels.net/biology-qualifiers/" xmlns:bqmodel="http://biomodels.net/model-qualifiers/">
            <rdf:Description rdf:about="#M_murein5px3p_p">
              <bqbiol:is>
                <rdf:Bag>
                  <rdf:li rdf:resource="http://identifiers.org/metanetx.chemical/MNXM5970"/>
                  <rdf:li rdf:resource="http://identifiers.org/seed.compound/cpd15513"/>
                </rdf:Bag>
              </bqbiol:is>
            </rdf:Description>
          </rdf:RDF>
        </annotation>
      </species>
      <species metaid="M_murein5px4p_p" sboTerm="SBO:0000247" id="M_murein5px4p_p" name="Two disacharide linked murein units, pentapeptide crosslinked tetrapeptide (A2pm-&gt;D-ala) (middle of chain)" compartment="C_p" hasOnlySubstanceUnits="true" fbc:chemicalFormula="C77H117N15O40">
        <notes>
          <html xmlns="http://www.w3.org/1999/xhtml">
            <p>FORMULA: C77H117N15O40</p>
            <p>SBOTerm: SBO:0000247</p>
            <p>CHARGE: -4.0</p>
          </html>
        </notes>
        <annotation xmlns:sbml="http://www.sbml.org/sbml/level3/version1/core">
          <rdf:RDF xmlns:rdf="http://www.w3.org/1999/02/22-rdf-syntax-ns#" xmlns:dcterms="http://purl.org/dc/terms/" xmlns:vCard="http://www.w3.org/2001/vcard-rdf/3.0#" xmlns:vCard4="http://www.w3.org/2006/vcard/ns#" xmlns:bqbiol="http://biomodels.net/biology-qualifiers/" xmlns:bqmodel="http://biomodels.net/model-qualifiers/">
            <rdf:Description rdf:about="#M_murein5px4p_p">
              <bqbiol:is>
                <rdf:Bag>
                  <rdf:li rdf:resource="http://identifiers.org/biocyc/META:CPD0-2278"/>
                  <rdf:li rdf:resource="http://identifiers.org/metanetx.chemical/MNXM88338"/>
                  <rdf:li rdf:resource="https://identifiers.org/inchikey/NQXCJQVWBSGGNW-UHFFFAOYSA-E"/>
                  <rdf:li rdf:resource="http://identifiers.org/seed.compound/cpd15514"/>
                </rdf:Bag>
              </bqbiol:is>
            </rdf:Description>
          </rdf:RDF>
        </annotation>
      </species>
      <species metaid="M_murein5px4px4p_p" sboTerm="SBO:0000247" id="M_murein5px4px4p_p" name="Three disacharide linked murein units (pentapeptide crosslinked tetrapeptide (A2pm-&gt;D-ala) tetrapeptide corsslinked tetrapeptide (A2pm-&gt;D-ala)) (middle of chain)" compartment="C_p" hasOnlySubstanceUnits="true" fbc:chemicalFormula="C114H172N22O59">
        <notes>
          <html xmlns="http://www.w3.org/1999/xhtml">
            <p>FORMULA: C114H172N22O59</p>
            <p>SBOTerm: SBO:0000247</p>
            <p>CHARGE: -6.0</p>
          </html>
        </notes>
        <annotation xmlns:sbml="http://www.sbml.org/sbml/level3/version1/core">
          <rdf:RDF xmlns:rdf="http://www.w3.org/1999/02/22-rdf-syntax-ns#" xmlns:dcterms="http://purl.org/dc/terms/" xmlns:vCard="http://www.w3.org/2001/vcard-rdf/3.0#" xmlns:vCard4="http://www.w3.org/2006/vcard/ns#" xmlns:bqbiol="http://biomodels.net/biology-qualifiers/" xmlns:bqmodel="http://biomodels.net/model-qualifiers/">
            <rdf:Description rdf:about="#M_murein5px4px4p_p">
              <bqbiol:is>
                <rdf:Bag>
                  <rdf:li rdf:resource="http://identifiers.org/biocyc/META:CPD0-2296"/>
                  <rdf:li rdf:resource="http://identifiers.org/metanetx.chemical/MNXM87121"/>
                  <rdf:li rdf:resource="https://identifiers.org/inchikey/UVVIMBIDZMDRCG-UHFFFAOYSA-D"/>
                  <rdf:li rdf:resource="http://identifiers.org/seed.compound/cpd15515"/>
                </rdf:Bag>
              </bqbiol:is>
            </rdf:Description>
          </rdf:RDF>
        </annotation>
      </species>
      <species metaid="M_n2o_c" sboTerm="SBO:0000247" id="M_n2o_c" name="Nitrous oxide" compartment="C_c" hasOnlySubstanceUnits="true" fbc:chemicalFormula="N2O">
        <notes>
          <html xmlns="http://www.w3.org/1999/xhtml">
            <p>FORMULA: N2O</p>
            <p>SBOTerm: SBO:0000247</p>
            <p>CHARGE: -2.0</p>
          </html>
        </notes>
        <annotation xmlns:sbml="http://www.sbml.org/sbml/level3/version1/core">
          <rdf:RDF xmlns:rdf="http://www.w3.org/1999/02/22-rdf-syntax-ns#" xmlns:dcterms="http://purl.org/dc/terms/" xmlns:vCard="http://www.w3.org/2001/vcard-rdf/3.0#" xmlns:vCard4="http://www.w3.org/2006/vcard/ns#" xmlns:bqbiol="http://biomodels.net/biology-qualifiers/" xmlns:bqmodel="http://biomodels.net/model-qualifiers/">
            <rdf:Description rdf:about="#M_n2o_c">
              <bqbiol:is>
                <rdf:Bag>
                  <rdf:li rdf:resource="http://identifiers.org/kegg.compound/C00887"/>
                  <rdf:li rdf:resource="http://identifiers.org/chebi/CHEBI:14661"/>
                  <rdf:li rdf:resource="http://identifiers.org/chebi/CHEBI:17045"/>
                  <rdf:li rdf:resource="http://identifiers.org/chebi/CHEBI:25568"/>
                  <rdf:li rdf:resource="http://identifiers.org/chebi/CHEBI:44250"/>
                  <rdf:li rdf:resource="http://identifiers.org/chebi/CHEBI:7598"/>
                  <rdf:li rdf:resource="http://identifiers.org/kegg.drug/D00102"/>
                  <rdf:li rdf:resource="https://identifiers.org/inchikey/GQPLMRYTRLFLPF-UHFFFAOYSA-N"/>
                  <rdf:li rdf:resource="http://identifiers.org/hmdb/HMDB35807"/>
                  <rdf:li rdf:resource="http://identifiers.org/biocyc/META:NITROUS-OXIDE"/>
                  <rdf:li rdf:resource="http://identifiers.org/metanetx.chemical/MNXM579"/>
                  <rdf:li rdf:resource="http://identifiers.org/seed.compound/cpd00659"/>
                </rdf:Bag>
              </bqbiol:is>
            </rdf:Description>
          </rdf:RDF>
        </annotation>
      </species>
      <species metaid="M_n2o_e" sboTerm="SBO:0000247" id="M_n2o_e" name="Nitrous oxide" compartment="C_e" hasOnlySubstanceUnits="true" fbc:chemicalFormula="N2O">
        <notes>
          <html xmlns="http://www.w3.org/1999/xhtml">
            <p>FORMULA: N2O</p>
            <p>SBOTerm: SBO:0000247</p>
            <p>CHARGE: -2.0</p>
          </html>
        </notes>
        <annotation xmlns:sbml="http://www.sbml.org/sbml/level3/version1/core">
          <rdf:RDF xmlns:rdf="http://www.w3.org/1999/02/22-rdf-syntax-ns#" xmlns:dcterms="http://purl.org/dc/terms/" xmlns:vCard="http://www.w3.org/2001/vcard-rdf/3.0#" xmlns:vCard4="http://www.w3.org/2006/vcard/ns#" xmlns:bqbiol="http://biomodels.net/biology-qualifiers/" xmlns:bqmodel="http://biomodels.net/model-qualifiers/">
            <rdf:Description rdf:about="#M_n2o_e">
              <bqbiol:is>
                <rdf:Bag>
                  <rdf:li rdf:resource="http://identifiers.org/kegg.compound/C00887"/>
                  <rdf:li rdf:resource="http://identifiers.org/chebi/CHEBI:14661"/>
                  <rdf:li rdf:resource="http://identifiers.org/chebi/CHEBI:17045"/>
                  <rdf:li rdf:resource="http://identifiers.org/chebi/CHEBI:25568"/>
                  <rdf:li rdf:resource="http://identifiers.org/chebi/CHEBI:44250"/>
                  <rdf:li rdf:resource="http://identifiers.org/chebi/CHEBI:7598"/>
                  <rdf:li rdf:resource="http://identifiers.org/kegg.drug/D00102"/>
                  <rdf:li rdf:resource="https://identifiers.org/inchikey/GQPLMRYTRLFLPF-UHFFFAOYSA-N"/>
                  <rdf:li rdf:resource="http://identifiers.org/hmdb/HMDB35807"/>
                  <rdf:li rdf:resource="http://identifiers.org/biocyc/META:NITROUS-OXIDE"/>
                  <rdf:li rdf:resource="http://identifiers.org/metanetx.chemical/MNXM579"/>
                  <rdf:li rdf:resource="http://identifiers.org/seed.compound/cpd00659"/>
                </rdf:Bag>
              </bqbiol:is>
            </rdf:Description>
          </rdf:RDF>
        </annotation>
      </species>
      <species metaid="M_n2o_p" sboTerm="SBO:0000247" id="M_n2o_p" name="Nitrous oxide" compartment="C_p" hasOnlySubstanceUnits="true" fbc:chemicalFormula="N2O">
        <notes>
          <html xmlns="http://www.w3.org/1999/xhtml">
            <p>FORMULA: N2O</p>
            <p>SBOTerm: SBO:0000247</p>
            <p>CHARGE: -2.0</p>
          </html>
        </notes>
        <annotation xmlns:sbml="http://www.sbml.org/sbml/level3/version1/core">
          <rdf:RDF xmlns:rdf="http://www.w3.org/1999/02/22-rdf-syntax-ns#" xmlns:dcterms="http://purl.org/dc/terms/" xmlns:vCard="http://www.w3.org/2001/vcard-rdf/3.0#" xmlns:vCard4="http://www.w3.org/2006/vcard/ns#" xmlns:bqbiol="http://biomodels.net/biology-qualifiers/" xmlns:bqmodel="http://biomodels.net/model-qualifiers/">
            <rdf:Description rdf:about="#M_n2o_p">
              <bqbiol:is>
                <rdf:Bag>
                  <rdf:li rdf:resource="http://identifiers.org/kegg.compound/C00887"/>
                  <rdf:li rdf:resource="http://identifiers.org/chebi/CHEBI:14661"/>
                  <rdf:li rdf:resource="http://identifiers.org/chebi/CHEBI:17045"/>
                  <rdf:li rdf:resource="http://identifiers.org/chebi/CHEBI:25568"/>
                  <rdf:li rdf:resource="http://identifiers.org/chebi/CHEBI:44250"/>
                  <rdf:li rdf:resource="http://identifiers.org/chebi/CHEBI:7598"/>
                  <rdf:li rdf:resource="http://identifiers.org/kegg.drug/D00102"/>
                  <rdf:li rdf:resource="https://identifiers.org/inchikey/GQPLMRYTRLFLPF-UHFFFAOYSA-N"/>
                  <rdf:li rdf:resource="http://identifiers.org/hmdb/HMDB35807"/>
                  <rdf:li rdf:resource="http://identifiers.org/biocyc/META:NITROUS-OXIDE"/>
                  <rdf:li rdf:resource="http://identifiers.org/metanetx.chemical/MNXM579"/>
                  <rdf:li rdf:resource="http://identifiers.org/seed.compound/cpd00659"/>
                </rdf:Bag>
              </bqbiol:is>
            </rdf:Description>
          </rdf:RDF>
        </annotation>
      </species>
      <species metaid="M_na1_c" sboTerm="SBO:0000247" id="M_na1_c" name="Sodium" compartment="C_c" hasOnlySubstanceUnits="true" fbc:charge="1" fbc:chemicalFormula="Na">
        <notes>
          <html xmlns="http://www.w3.org/1999/xhtml">
            <p>FORMULA: Na</p>
            <p>CHARGE: 1</p>
            <p>SBOTerm: SBO:0000247</p>
          </html>
        </notes>
        <annotation xmlns:sbml="http://www.sbml.org/sbml/level3/version1/core">
          <rdf:RDF xmlns:rdf="http://www.w3.org/1999/02/22-rdf-syntax-ns#" xmlns:dcterms="http://purl.org/dc/terms/" xmlns:vCard="http://www.w3.org/2001/vcard-rdf/3.0#" xmlns:vCard4="http://www.w3.org/2006/vcard/ns#" xmlns:bqbiol="http://biomodels.net/biology-qualifiers/" xmlns:bqmodel="http://biomodels.net/model-qualifiers/">
            <rdf:Description rdf:about="#M_na1_c">
              <bqbiol:is>
                <rdf:Bag>
                  <rdf:li rdf:resource="http://identifiers.org/reactome/R-ALL-2872443"/>
                  <rdf:li rdf:resource="http://identifiers.org/reactome/R-ALL-2892454"/>
                  <rdf:li rdf:resource="http://identifiers.org/reactome/R-ALL-425958"/>
                  <rdf:li rdf:resource="http://identifiers.org/reactome/R-ALL-425971"/>
                  <rdf:li rdf:resource="http://identifiers.org/reactome/R-ALL-425977"/>
                  <rdf:li rdf:resource="http://identifiers.org/reactome/R-ALL-74113"/>
                  <rdf:li rdf:resource="http://identifiers.org/reactome/R-ALL-83910"/>
                  <rdf:li rdf:resource="http://identifiers.org/kegg.compound/C01330"/>
                  <rdf:li rdf:resource="http://identifiers.org/chebi/CHEBI:26717"/>
                  <rdf:li rdf:resource="http://identifiers.org/chebi/CHEBI:29101"/>
                  <rdf:li rdf:resource="http://identifiers.org/chebi/CHEBI:49766"/>
                  <rdf:li rdf:resource="http://identifiers.org/chebi/CHEBI:9175"/>
                  <rdf:li rdf:resource="https://identifiers.org/inchikey/FKNQFGJONOIPTF-UHFFFAOYSA-N"/>
                  <rdf:li rdf:resource="http://identifiers.org/hmdb/HMDB00588"/>
                  <rdf:li rdf:resource="http://identifiers.org/biocyc/META:NA+"/>
                  <rdf:li rdf:resource="http://identifiers.org/metanetx.chemical/MNXM27"/>
                  <rdf:li rdf:resource="http://identifiers.org/seed.compound/cpd00971"/>
                </rdf:Bag>
              </bqbiol:is>
            </rdf:Description>
          </rdf:RDF>
        </annotation>
      </species>
      <species metaid="M_na1_e" sboTerm="SBO:0000247" id="M_na1_e" name="Sodium" compartment="C_e" hasOnlySubstanceUnits="true" fbc:charge="1" fbc:chemicalFormula="Na">
        <notes>
          <html xmlns="http://www.w3.org/1999/xhtml">
            <p>FORMULA: Na</p>
            <p>CHARGE: 1</p>
            <p>SBOTerm: SBO:0000247</p>
          </html>
        </notes>
        <annotation xmlns:sbml="http://www.sbml.org/sbml/level3/version1/core">
          <rdf:RDF xmlns:rdf="http://www.w3.org/1999/02/22-rdf-syntax-ns#" xmlns:dcterms="http://purl.org/dc/terms/" xmlns:vCard="http://www.w3.org/2001/vcard-rdf/3.0#" xmlns:vCard4="http://www.w3.org/2006/vcard/ns#" xmlns:bqbiol="http://biomodels.net/biology-qualifiers/" xmlns:bqmodel="http://biomodels.net/model-qualifiers/">
            <rdf:Description rdf:about="#M_na1_e">
              <bqbiol:is>
                <rdf:Bag>
                  <rdf:li rdf:resource="http://identifiers.org/reactome/R-ALL-2872443"/>
                  <rdf:li rdf:resource="http://identifiers.org/reactome/R-ALL-2892454"/>
                  <rdf:li rdf:resource="http://identifiers.org/reactome/R-ALL-425958"/>
                  <rdf:li rdf:resource="http://identifiers.org/reactome/R-ALL-425971"/>
                  <rdf:li rdf:resource="http://identifiers.org/reactome/R-ALL-425977"/>
                  <rdf:li rdf:resource="http://identifiers.org/reactome/R-ALL-74113"/>
                  <rdf:li rdf:resource="http://identifiers.org/reactome/R-ALL-83910"/>
                  <rdf:li rdf:resource="http://identifiers.org/kegg.compound/C01330"/>
                  <rdf:li rdf:resource="http://identifiers.org/chebi/CHEBI:26717"/>
                  <rdf:li rdf:resource="http://identifiers.org/chebi/CHEBI:29101"/>
                  <rdf:li rdf:resource="http://identifiers.org/chebi/CHEBI:49766"/>
                  <rdf:li rdf:resource="http://identifiers.org/chebi/CHEBI:9175"/>
                  <rdf:li rdf:resource="https://identifiers.org/inchikey/FKNQFGJONOIPTF-UHFFFAOYSA-N"/>
                  <rdf:li rdf:resource="http://identifiers.org/hmdb/HMDB00588"/>
                  <rdf:li rdf:resource="http://identifiers.org/biocyc/META:NA+"/>
                  <rdf:li rdf:resource="http://identifiers.org/metanetx.chemical/MNXM27"/>
                  <rdf:li rdf:resource="http://identifiers.org/seed.compound/cpd00971"/>
                </rdf:Bag>
              </bqbiol:is>
            </rdf:Description>
          </rdf:RDF>
        </annotation>
      </species>
      <species metaid="M_na1_p" sboTerm="SBO:0000247" id="M_na1_p" name="Sodium" compartment="C_p" hasOnlySubstanceUnits="true" fbc:charge="1" fbc:chemicalFormula="Na">
        <notes>
          <html xmlns="http://www.w3.org/1999/xhtml">
            <p>FORMULA: Na</p>
            <p>CHARGE: 1</p>
            <p>SBOTerm: SBO:0000247</p>
          </html>
        </notes>
        <annotation xmlns:sbml="http://www.sbml.org/sbml/level3/version1/core">
          <rdf:RDF xmlns:rdf="http://www.w3.org/1999/02/22-rdf-syntax-ns#" xmlns:dcterms="http://purl.org/dc/terms/" xmlns:vCard="http://www.w3.org/2001/vcard-rdf/3.0#" xmlns:vCard4="http://www.w3.org/2006/vcard/ns#" xmlns:bqbiol="http://biomodels.net/biology-qualifiers/" xmlns:bqmodel="http://biomodels.net/model-qualifiers/">
            <rdf:Description rdf:about="#M_na1_p">
              <bqbiol:is>
                <rdf:Bag>
                  <rdf:li rdf:resource="http://identifiers.org/reactome/R-ALL-2872443"/>
                  <rdf:li rdf:resource="http://identifiers.org/reactome/R-ALL-2892454"/>
                  <rdf:li rdf:resource="http://identifiers.org/reactome/R-ALL-425958"/>
                  <rdf:li rdf:resource="http://identifiers.org/reactome/R-ALL-425971"/>
                  <rdf:li rdf:resource="http://identifiers.org/reactome/R-ALL-425977"/>
                  <rdf:li rdf:resource="http://identifiers.org/reactome/R-ALL-74113"/>
                  <rdf:li rdf:resource="http://identifiers.org/reactome/R-ALL-83910"/>
                  <rdf:li rdf:resource="http://identifiers.org/kegg.compound/C01330"/>
                  <rdf:li rdf:resource="http://identifiers.org/chebi/CHEBI:26717"/>
                  <rdf:li rdf:resource="http://identifiers.org/chebi/CHEBI:29101"/>
                  <rdf:li rdf:resource="http://identifiers.org/chebi/CHEBI:49766"/>
                  <rdf:li rdf:resource="http://identifiers.org/chebi/CHEBI:9175"/>
                  <rdf:li rdf:resource="https://identifiers.org/inchikey/FKNQFGJONOIPTF-UHFFFAOYSA-N"/>
                  <rdf:li rdf:resource="http://identifiers.org/hmdb/HMDB00588"/>
                  <rdf:li rdf:resource="http://identifiers.org/biocyc/META:NA+"/>
                  <rdf:li rdf:resource="http://identifiers.org/metanetx.chemical/MNXM27"/>
                  <rdf:li rdf:resource="http://identifiers.org/seed.compound/cpd00971"/>
                </rdf:Bag>
              </bqbiol:is>
            </rdf:Description>
          </rdf:RDF>
        </annotation>
      </species>
      <species metaid="M_nac_c" sboTerm="SBO:0000247" id="M_nac_c" name="Nicotinate" compartment="C_c" hasOnlySubstanceUnits="true" fbc:charge="-1" fbc:chemicalFormula="C6H4NO2">
        <notes>
          <html xmlns="http://www.w3.org/1999/xhtml">
            <p>FORMULA: C6H4NO2</p>
            <p>CHARGE: -1</p>
            <p>SBOTerm: SBO:0000247</p>
          </html>
        </notes>
        <annotation xmlns:sbml="http://www.sbml.org/sbml/level3/version1/core">
          <rdf:RDF xmlns:rdf="http://www.w3.org/1999/02/22-rdf-syntax-ns#" xmlns:dcterms="http://purl.org/dc/terms/" xmlns:vCard="http://www.w3.org/2001/vcard-rdf/3.0#" xmlns:vCard4="http://www.w3.org/2006/vcard/ns#" xmlns:bqbiol="http://biomodels.net/biology-qualifiers/" xmlns:bqmodel="http://biomodels.net/model-qualifiers/">
            <rdf:Description rdf:about="#M_nac_c">
              <bqbiol:is>
                <rdf:Bag>
                  <rdf:li rdf:resource="http://identifiers.org/reactome/R-ALL-197230"/>
                  <rdf:li rdf:resource="http://identifiers.org/reactome/R-ALL-8869604"/>
                  <rdf:li rdf:resource="http://identifiers.org/kegg.compound/C00253"/>
                  <rdf:li rdf:resource="http://identifiers.org/chebi/CHEBI:14650"/>
                  <rdf:li rdf:resource="http://identifiers.org/chebi/CHEBI:15940"/>
                  <rdf:li rdf:resource="http://identifiers.org/chebi/CHEBI:22851"/>
                  <rdf:li rdf:resource="http://identifiers.org/chebi/CHEBI:25530"/>
                  <rdf:li rdf:resource="http://identifiers.org/chebi/CHEBI:25538"/>
                  <rdf:li rdf:resource="http://identifiers.org/chebi/CHEBI:32544"/>
                  <rdf:li rdf:resource="http://identifiers.org/chebi/CHEBI:44319"/>
                  <rdf:li rdf:resource="http://identifiers.org/chebi/CHEBI:7559"/>
                  <rdf:li rdf:resource="http://identifiers.org/kegg.drug/D00049"/>
                  <rdf:li rdf:resource="http://identifiers.org/hmdb/HMDB01488"/>
                  <rdf:li rdf:resource="http://identifiers.org/biocyc/META:NIACINE"/>
                  <rdf:li rdf:resource="http://identifiers.org/metanetx.chemical/MNXM274"/>
                  <rdf:li rdf:resource="https://identifiers.org/inchikey/PVNIIMVLHYAWGP-UHFFFAOYSA-M"/>
                  <rdf:li rdf:resource="http://identifiers.org/seed.compound/cpd00218"/>
                </rdf:Bag>
              </bqbiol:is>
            </rdf:Description>
          </rdf:RDF>
        </annotation>
      </species>
      <species metaid="M_nac_e" sboTerm="SBO:0000247" id="M_nac_e" name="Nicotinate" compartment="C_e" hasOnlySubstanceUnits="true" fbc:charge="-1" fbc:chemicalFormula="C6H4NO2">
        <notes>
          <html xmlns="http://www.w3.org/1999/xhtml">
            <p>FORMULA: C6H4NO2</p>
            <p>CHARGE: -1</p>
            <p>SBOTerm: SBO:0000247</p>
          </html>
        </notes>
        <annotation xmlns:sbml="http://www.sbml.org/sbml/level3/version1/core">
          <rdf:RDF xmlns:rdf="http://www.w3.org/1999/02/22-rdf-syntax-ns#" xmlns:dcterms="http://purl.org/dc/terms/" xmlns:vCard="http://www.w3.org/2001/vcard-rdf/3.0#" xmlns:vCard4="http://www.w3.org/2006/vcard/ns#" xmlns:bqbiol="http://biomodels.net/biology-qualifiers/" xmlns:bqmodel="http://biomodels.net/model-qualifiers/">
            <rdf:Description rdf:about="#M_nac_e">
              <bqbiol:is>
                <rdf:Bag>
                  <rdf:li rdf:resource="http://identifiers.org/reactome/R-ALL-197230"/>
                  <rdf:li rdf:resource="http://identifiers.org/reactome/R-ALL-8869604"/>
                  <rdf:li rdf:resource="http://identifiers.org/kegg.compound/C00253"/>
                  <rdf:li rdf:resource="http://identifiers.org/chebi/CHEBI:14650"/>
                  <rdf:li rdf:resource="http://identifiers.org/chebi/CHEBI:15940"/>
                  <rdf:li rdf:resource="http://identifiers.org/chebi/CHEBI:22851"/>
                  <rdf:li rdf:resource="http://identifiers.org/chebi/CHEBI:25530"/>
                  <rdf:li rdf:resource="http://identifiers.org/chebi/CHEBI:25538"/>
                  <rdf:li rdf:resource="http://identifiers.org/chebi/CHEBI:32544"/>
                  <rdf:li rdf:resource="http://identifiers.org/chebi/CHEBI:44319"/>
                  <rdf:li rdf:resource="http://identifiers.org/chebi/CHEBI:7559"/>
                  <rdf:li rdf:resource="http://identifiers.org/kegg.drug/D00049"/>
                  <rdf:li rdf:resource="http://identifiers.org/hmdb/HMDB01488"/>
                  <rdf:li rdf:resource="http://identifiers.org/biocyc/META:NIACINE"/>
                  <rdf:li rdf:resource="http://identifiers.org/metanetx.chemical/MNXM274"/>
                  <rdf:li rdf:resource="https://identifiers.org/inchikey/PVNIIMVLHYAWGP-UHFFFAOYSA-M"/>
                  <rdf:li rdf:resource="http://identifiers.org/seed.compound/cpd00218"/>
                </rdf:Bag>
              </bqbiol:is>
            </rdf:Description>
          </rdf:RDF>
        </annotation>
      </species>
      <species metaid="M_nac_p" sboTerm="SBO:0000247" id="M_nac_p" name="Nicotinate" compartment="C_p" hasOnlySubstanceUnits="true" fbc:charge="-1" fbc:chemicalFormula="C6H4NO2">
        <notes>
          <html xmlns="http://www.w3.org/1999/xhtml">
            <p>FORMULA: C6H4NO2</p>
            <p>CHARGE: -1</p>
            <p>SBOTerm: SBO:0000247</p>
          </html>
        </notes>
        <annotation xmlns:sbml="http://www.sbml.org/sbml/level3/version1/core">
          <rdf:RDF xmlns:rdf="http://www.w3.org/1999/02/22-rdf-syntax-ns#" xmlns:dcterms="http://purl.org/dc/terms/" xmlns:vCard="http://www.w3.org/2001/vcard-rdf/3.0#" xmlns:vCard4="http://www.w3.org/2006/vcard/ns#" xmlns:bqbiol="http://biomodels.net/biology-qualifiers/" xmlns:bqmodel="http://biomodels.net/model-qualifiers/">
            <rdf:Description rdf:about="#M_nac_p">
              <bqbiol:is>
                <rdf:Bag>
                  <rdf:li rdf:resource="http://identifiers.org/reactome/R-ALL-197230"/>
                  <rdf:li rdf:resource="http://identifiers.org/reactome/R-ALL-8869604"/>
                  <rdf:li rdf:resource="http://identifiers.org/kegg.compound/C00253"/>
                  <rdf:li rdf:resource="http://identifiers.org/chebi/CHEBI:14650"/>
                  <rdf:li rdf:resource="http://identifiers.org/chebi/CHEBI:15940"/>
                  <rdf:li rdf:resource="http://identifiers.org/chebi/CHEBI:22851"/>
                  <rdf:li rdf:resource="http://identifiers.org/chebi/CHEBI:25530"/>
                  <rdf:li rdf:resource="http://identifiers.org/chebi/CHEBI:25538"/>
                  <rdf:li rdf:resource="http://identifiers.org/chebi/CHEBI:32544"/>
                  <rdf:li rdf:resource="http://identifiers.org/chebi/CHEBI:44319"/>
                  <rdf:li rdf:resource="http://identifiers.org/chebi/CHEBI:7559"/>
                  <rdf:li rdf:resource="http://identifiers.org/kegg.drug/D00049"/>
                  <rdf:li rdf:resource="http://identifiers.org/hmdb/HMDB01488"/>
                  <rdf:li rdf:resource="http://identifiers.org/biocyc/META:NIACINE"/>
                  <rdf:li rdf:resource="http://identifiers.org/metanetx.chemical/MNXM274"/>
                  <rdf:li rdf:resource="https://identifiers.org/inchikey/PVNIIMVLHYAWGP-UHFFFAOYSA-M"/>
                  <rdf:li rdf:resource="http://identifiers.org/seed.compound/cpd00218"/>
                </rdf:Bag>
              </bqbiol:is>
            </rdf:Description>
          </rdf:RDF>
        </annotation>
      </species>
      <species metaid="M_nad_c" sboTerm="SBO:0000247" id="M_nad_c" name="Nicotinamide adenine dinucleotide" compartment="C_c" hasOnlySubstanceUnits="true" fbc:charge="-1" fbc:chemicalFormula="C21H26N7O14P2">
        <notes>
          <html xmlns="http://www.w3.org/1999/xhtml">
            <p>FORMULA: C21H26N7O14P2</p>
            <p>CHARGE: -1</p>
            <p>SBOTerm: SBO:0000247</p>
          </html>
        </notes>
        <annotation xmlns:sbml="http://www.sbml.org/sbml/level3/version1/core">
          <rdf:RDF xmlns:rdf="http://www.w3.org/1999/02/22-rdf-syntax-ns#" xmlns:dcterms="http://purl.org/dc/terms/" xmlns:vCard="http://www.w3.org/2001/vcard-rdf/3.0#" xmlns:vCard4="http://www.w3.org/2006/vcard/ns#" xmlns:bqbiol="http://biomodels.net/biology-qualifiers/" xmlns:bqmodel="http://biomodels.net/model-qualifiers/">
            <rdf:Description rdf:about="#M_nad_c">
              <bqbiol:is>
                <rdf:Bag>
                  <rdf:li rdf:resource="http://identifiers.org/reactome/R-ALL-113526"/>
                  <rdf:li rdf:resource="http://identifiers.org/reactome/R-ALL-192307"/>
                  <rdf:li rdf:resource="http://identifiers.org/reactome/R-ALL-194653"/>
                  <rdf:li rdf:resource="http://identifiers.org/reactome/R-ALL-29360"/>
                  <rdf:li rdf:resource="http://identifiers.org/reactome/R-ALL-352330"/>
                  <rdf:li rdf:resource="https://identifiers.org/inchikey/BAWFJGJZGIEFAR-NNYOXOHSSA-M"/>
                  <rdf:li rdf:resource="http://identifiers.org/kegg.compound/C00003"/>
                  <rdf:li rdf:resource="http://identifiers.org/chebi/CHEBI:13393"/>
                  <rdf:li rdf:resource="http://identifiers.org/chebi/CHEBI:13394"/>
                  <rdf:li rdf:resource="http://identifiers.org/chebi/CHEBI:15846"/>
                  <rdf:li rdf:resource="http://identifiers.org/chebi/CHEBI:21901"/>
                  <rdf:li rdf:resource="http://identifiers.org/chebi/CHEBI:29867"/>
                  <rdf:li rdf:resource="http://identifiers.org/chebi/CHEBI:44214"/>
                  <rdf:li rdf:resource="http://identifiers.org/chebi/CHEBI:44215"/>
                  <rdf:li rdf:resource="http://identifiers.org/chebi/CHEBI:44281"/>
                  <rdf:li rdf:resource="http://identifiers.org/chebi/CHEBI:57540"/>
                  <rdf:li rdf:resource="http://identifiers.org/chebi/CHEBI:7422"/>
                  <rdf:li rdf:resource="http://identifiers.org/kegg.drug/D00002"/>
                  <rdf:li rdf:resource="http://identifiers.org/hmdb/HMDB00902"/>
                  <rdf:li rdf:resource="http://identifiers.org/biocyc/META:NAD"/>
                  <rdf:li rdf:resource="http://identifiers.org/metanetx.chemical/MNXM8"/>
                  <rdf:li rdf:resource="http://identifiers.org/seed.compound/cpd00003"/>
                </rdf:Bag>
              </bqbiol:is>
            </rdf:Description>
          </rdf:RDF>
        </annotation>
      </species>
      <species metaid="M_nadh_c" sboTerm="SBO:0000247" id="M_nadh_c" name="Nicotinamide adenine dinucleotide - reduced" compartment="C_c" hasOnlySubstanceUnits="true" fbc:charge="-2" fbc:chemicalFormula="C21H27N7O14P2">
        <notes>
          <html xmlns="http://www.w3.org/1999/xhtml">
            <p>FORMULA: C21H27N7O14P2</p>
            <p>CHARGE: -2</p>
            <p>SBOTerm: SBO:0000247</p>
          </html>
        </notes>
        <annotation xmlns:sbml="http://www.sbml.org/sbml/level3/version1/core">
          <rdf:RDF xmlns:rdf="http://www.w3.org/1999/02/22-rdf-syntax-ns#" xmlns:dcterms="http://purl.org/dc/terms/" xmlns:vCard="http://www.w3.org/2001/vcard-rdf/3.0#" xmlns:vCard4="http://www.w3.org/2006/vcard/ns#" xmlns:bqbiol="http://biomodels.net/biology-qualifiers/" xmlns:bqmodel="http://biomodels.net/model-qualifiers/">
            <rdf:Description rdf:about="#M_nadh_c">
              <bqbiol:is>
                <rdf:Bag>
                  <rdf:li rdf:resource="http://identifiers.org/reactome/R-ALL-192305"/>
                  <rdf:li rdf:resource="http://identifiers.org/reactome/R-ALL-194697"/>
                  <rdf:li rdf:resource="http://identifiers.org/reactome/R-ALL-29362"/>
                  <rdf:li rdf:resource="http://identifiers.org/reactome/R-ALL-73473"/>
                  <rdf:li rdf:resource="https://identifiers.org/inchikey/BOPGDPNILDQYTO-NNYOXOHSSA-L"/>
                  <rdf:li rdf:resource="http://identifiers.org/kegg.compound/C00004"/>
                  <rdf:li rdf:resource="http://identifiers.org/chebi/CHEBI:13395"/>
                  <rdf:li rdf:resource="http://identifiers.org/chebi/CHEBI:13396"/>
                  <rdf:li rdf:resource="http://identifiers.org/chebi/CHEBI:16908"/>
                  <rdf:li rdf:resource="http://identifiers.org/chebi/CHEBI:21902"/>
                  <rdf:li rdf:resource="http://identifiers.org/chebi/CHEBI:44216"/>
                  <rdf:li rdf:resource="http://identifiers.org/chebi/CHEBI:57945"/>
                  <rdf:li rdf:resource="http://identifiers.org/chebi/CHEBI:7423"/>
                  <rdf:li rdf:resource="http://identifiers.org/hmdb/HMDB01487"/>
                  <rdf:li rdf:resource="http://identifiers.org/biocyc/META:NADH"/>
                  <rdf:li rdf:resource="http://identifiers.org/metanetx.chemical/MNXM10"/>
                  <rdf:li rdf:resource="http://identifiers.org/seed.compound/cpd00004"/>
                </rdf:Bag>
              </bqbiol:is>
            </rdf:Description>
          </rdf:RDF>
        </annotation>
      </species>
      <species metaid="M_nadhx__R_c" sboTerm="SBO:0000247" id="M_nadhx__R_c" name="(R)-NADHX" compartment="C_c" hasOnlySubstanceUnits="true" fbc:chemicalFormula="C21H29N7O15P2">
        <notes>
          <html xmlns="http://www.w3.org/1999/xhtml">
            <p>FORMULA: C21H29N7O15P2</p>
            <p>SBOTerm: SBO:0000247</p>
          </html>
        </notes>
        <sbml:annotation xmlns:sbml="http://www.sbml.org/sbml/level3/version1/core">
          <rdf:RDF xmlns:rdf="http://www.w3.org/1999/02/22-rdf-syntax-ns#">
            <rdf:Description rdf:about="#M_nadhx__R_c">
              <bqbiol:is xmlns:bqbiol="http://biomodels.net/biology-qualifiers/">
                <rdf:Bag/>
              </bqbiol:is>
            </rdf:Description>
          </rdf:RDF>
        </sbml:annotation>
      </species>
      <species metaid="M_nadhx__S_c" sboTerm="SBO:0000247" id="M_nadhx__S_c" name="Adenosine 5&apos;-(3-{5-[(2S)-5-carbamoyl-2-hydroxy-3,4-dihydropyridin-1-yl]-5-deoxy-?-D-ribofuranosyl} dihydrogen diphosphate)" compartment="C_c" hasOnlySubstanceUnits="true" fbc:chemicalFormula="C21H29N7O15P2">
        <notes>
          <html xmlns="http://www.w3.org/1999/xhtml">
            <p>FORMULA: C21H29N7O15P2</p>
            <p>SBOTerm: SBO:0000247</p>
          </html>
        </notes>
        <sbml:annotation xmlns:sbml="http://www.sbml.org/sbml/level3/version1/core">
          <rdf:RDF xmlns:rdf="http://www.w3.org/1999/02/22-rdf-syntax-ns#">
            <rdf:Description rdf:about="#M_nadhx__S_c">
              <bqbiol:is xmlns:bqbiol="http://biomodels.net/biology-qualifiers/">
                <rdf:Bag/>
              </bqbiol:is>
            </rdf:Description>
          </rdf:RDF>
        </sbml:annotation>
      </species>
      <species metaid="M_nadp_c" sboTerm="SBO:0000247" id="M_nadp_c" name="Nicotinamide adenine dinucleotide phosphate" compartment="C_c" hasOnlySubstanceUnits="true" fbc:charge="-3" fbc:chemicalFormula="C21H25N7O17P3">
        <notes>
          <html xmlns="http://www.w3.org/1999/xhtml">
            <p>FORMULA: C21H25N7O17P3</p>
            <p>CHARGE: -3</p>
            <p>SBOTerm: SBO:0000247</p>
          </html>
        </notes>
        <annotation xmlns:sbml="http://www.sbml.org/sbml/level3/version1/core">
          <rdf:RDF xmlns:rdf="http://www.w3.org/1999/02/22-rdf-syntax-ns#" xmlns:dcterms="http://purl.org/dc/terms/" xmlns:vCard="http://www.w3.org/2001/vcard-rdf/3.0#" xmlns:vCard4="http://www.w3.org/2006/vcard/ns#" xmlns:bqbiol="http://biomodels.net/biology-qualifiers/" xmlns:bqmodel="http://biomodels.net/model-qualifiers/">
            <rdf:Description rdf:about="#M_nadp_c">
              <bqbiol:is>
                <rdf:Bag>
                  <rdf:li rdf:resource="http://identifiers.org/reactome/R-ALL-113563"/>
                  <rdf:li rdf:resource="http://identifiers.org/reactome/R-ALL-113564"/>
                  <rdf:li rdf:resource="http://identifiers.org/reactome/R-ALL-194668"/>
                  <rdf:li rdf:resource="http://identifiers.org/reactome/R-ALL-2000348"/>
                  <rdf:li rdf:resource="http://identifiers.org/reactome/R-ALL-29366"/>
                  <rdf:li rdf:resource="http://identifiers.org/reactome/R-ALL-351628"/>
                  <rdf:li rdf:resource="http://identifiers.org/reactome/R-ALL-389556"/>
                  <rdf:li rdf:resource="http://identifiers.org/reactome/R-ALL-5623650"/>
                  <rdf:li rdf:resource="http://identifiers.org/reactome/R-ALL-6790191"/>
                  <rdf:li rdf:resource="http://identifiers.org/kegg.compound/C00006"/>
                  <rdf:li rdf:resource="http://identifiers.org/chebi/CHEBI:13397"/>
                  <rdf:li rdf:resource="http://identifiers.org/chebi/CHEBI:13398"/>
                  <rdf:li rdf:resource="http://identifiers.org/chebi/CHEBI:18009"/>
                  <rdf:li rdf:resource="http://identifiers.org/chebi/CHEBI:21903"/>
                  <rdf:li rdf:resource="http://identifiers.org/chebi/CHEBI:25523"/>
                  <rdf:li rdf:resource="http://identifiers.org/chebi/CHEBI:29868"/>
                  <rdf:li rdf:resource="http://identifiers.org/chebi/CHEBI:44405"/>
                  <rdf:li rdf:resource="http://identifiers.org/chebi/CHEBI:44409"/>
                  <rdf:li rdf:resource="http://identifiers.org/chebi/CHEBI:58349"/>
                  <rdf:li rdf:resource="http://identifiers.org/chebi/CHEBI:7424"/>
                  <rdf:li rdf:resource="http://identifiers.org/hmdb/HMDB00217"/>
                  <rdf:li rdf:resource="http://identifiers.org/biocyc/META:NADP"/>
                  <rdf:li rdf:resource="http://identifiers.org/metanetx.chemical/MNXM5"/>
                  <rdf:li rdf:resource="https://identifiers.org/inchikey/XJLXINKUBYWONI-NNYOXOHSSA-K"/>
                  <rdf:li rdf:resource="http://identifiers.org/seed.compound/cpd00006"/>
                </rdf:Bag>
              </bqbiol:is>
            </rdf:Description>
          </rdf:RDF>
        </annotation>
      </species>
      <species metaid="M_nadph_c" sboTerm="SBO:0000247" id="M_nadph_c" name="Nicotinamide adenine dinucleotide phosphate - reduced" compartment="C_c" hasOnlySubstanceUnits="true" fbc:charge="-4" fbc:chemicalFormula="C21H26N7O17P3">
        <notes>
          <html xmlns="http://www.w3.org/1999/xhtml">
            <p>FORMULA: C21H26N7O17P3</p>
            <p>CHARGE: -4</p>
            <p>SBOTerm: SBO:0000247</p>
          </html>
        </notes>
        <annotation xmlns:sbml="http://www.sbml.org/sbml/level3/version1/core">
          <rdf:RDF xmlns:rdf="http://www.w3.org/1999/02/22-rdf-syntax-ns#" xmlns:dcterms="http://purl.org/dc/terms/" xmlns:vCard="http://www.w3.org/2001/vcard-rdf/3.0#" xmlns:vCard4="http://www.w3.org/2006/vcard/ns#" xmlns:bqbiol="http://biomodels.net/biology-qualifiers/" xmlns:bqmodel="http://biomodels.net/model-qualifiers/">
            <rdf:Description rdf:about="#M_nadph_c">
              <bqbiol:is>
                <rdf:Bag>
                  <rdf:li rdf:resource="http://identifiers.org/reactome/R-ALL-113600"/>
                  <rdf:li rdf:resource="http://identifiers.org/reactome/R-ALL-113601"/>
                  <rdf:li rdf:resource="http://identifiers.org/reactome/R-ALL-113602"/>
                  <rdf:li rdf:resource="http://identifiers.org/reactome/R-ALL-194725"/>
                  <rdf:li rdf:resource="http://identifiers.org/reactome/R-ALL-2000347"/>
                  <rdf:li rdf:resource="http://identifiers.org/reactome/R-ALL-29364"/>
                  <rdf:li rdf:resource="http://identifiers.org/reactome/R-ALL-351627"/>
                  <rdf:li rdf:resource="http://identifiers.org/reactome/R-ALL-5623644"/>
                  <rdf:li rdf:resource="http://identifiers.org/reactome/R-ALL-6790135"/>
                  <rdf:li rdf:resource="https://identifiers.org/inchikey/ACFIXJIJDZMPPO-NNYOXOHSSA-J"/>
                  <rdf:li rdf:resource="http://identifiers.org/kegg.compound/C00005"/>
                  <rdf:li rdf:resource="http://identifiers.org/chebi/CHEBI:13399"/>
                  <rdf:li rdf:resource="http://identifiers.org/chebi/CHEBI:13400"/>
                  <rdf:li rdf:resource="http://identifiers.org/chebi/CHEBI:16474"/>
                  <rdf:li rdf:resource="http://identifiers.org/chebi/CHEBI:21904"/>
                  <rdf:li rdf:resource="http://identifiers.org/chebi/CHEBI:44286"/>
                  <rdf:li rdf:resource="http://identifiers.org/chebi/CHEBI:57783"/>
                  <rdf:li rdf:resource="http://identifiers.org/chebi/CHEBI:7425"/>
                  <rdf:li rdf:resource="http://identifiers.org/hmdb/HMDB00221"/>
                  <rdf:li rdf:resource="http://identifiers.org/hmdb/HMDB00799"/>
                  <rdf:li rdf:resource="http://identifiers.org/hmdb/HMDB06341"/>
                  <rdf:li rdf:resource="http://identifiers.org/biocyc/META:NADPH"/>
                  <rdf:li rdf:resource="http://identifiers.org/metanetx.chemical/MNXM6"/>
                  <rdf:li rdf:resource="http://identifiers.org/seed.compound/cpd00005"/>
                </rdf:Bag>
              </bqbiol:is>
            </rdf:Description>
          </rdf:RDF>
        </annotation>
      </species>
      <species metaid="M_nadphx__R_c" sboTerm="SBO:0000247" id="M_nadphx__R_c" name="(R)-NADPHX" compartment="C_c" hasOnlySubstanceUnits="true" fbc:chemicalFormula="C21H28N7O18P3">
        <notes>
          <html xmlns="http://www.w3.org/1999/xhtml">
            <p>FORMULA: C21H28N7O18P3</p>
            <p>SBOTerm: SBO:0000247</p>
          </html>
        </notes>
        <sbml:annotation xmlns:sbml="http://www.sbml.org/sbml/level3/version1/core">
          <rdf:RDF xmlns:rdf="http://www.w3.org/1999/02/22-rdf-syntax-ns#">
            <rdf:Description rdf:about="#M_nadphx__R_c">
              <bqbiol:is xmlns:bqbiol="http://biomodels.net/biology-qualifiers/">
                <rdf:Bag/>
              </bqbiol:is>
            </rdf:Description>
          </rdf:RDF>
        </sbml:annotation>
      </species>
      <species metaid="M_nadphx__S_c" sboTerm="SBO:0000247" id="M_nadphx__S_c" name="(S)-NADPHX" compartment="C_c" hasOnlySubstanceUnits="true" fbc:chemicalFormula="C21H28N7O18P3">
        <notes>
          <html xmlns="http://www.w3.org/1999/xhtml">
            <p>FORMULA: C21H28N7O18P3</p>
            <p>SBOTerm: SBO:0000247</p>
          </html>
        </notes>
        <sbml:annotation xmlns:sbml="http://www.sbml.org/sbml/level3/version1/core">
          <rdf:RDF xmlns:rdf="http://www.w3.org/1999/02/22-rdf-syntax-ns#">
            <rdf:Description rdf:about="#M_nadphx__S_c">
              <bqbiol:is xmlns:bqbiol="http://biomodels.net/biology-qualifiers/">
                <rdf:Bag/>
              </bqbiol:is>
            </rdf:Description>
          </rdf:RDF>
        </sbml:annotation>
      </species>
      <species metaid="M_ncam_c" sboTerm="SBO:0000247" id="M_ncam_c" name="Nicotinamide" compartment="C_c" hasOnlySubstanceUnits="true" fbc:charge="0" fbc:chemicalFormula="C6H6N2O">
        <notes>
          <html xmlns="http://www.w3.org/1999/xhtml">
            <p>FORMULA: C6H6N2O</p>
            <p>CHARGE: 0</p>
            <p>SBOTerm: SBO:0000247</p>
          </html>
        </notes>
        <annotation xmlns:sbml="http://www.sbml.org/sbml/level3/version1/core">
          <rdf:RDF xmlns:rdf="http://www.w3.org/1999/02/22-rdf-syntax-ns#" xmlns:dcterms="http://purl.org/dc/terms/" xmlns:vCard="http://www.w3.org/2001/vcard-rdf/3.0#" xmlns:vCard4="http://www.w3.org/2006/vcard/ns#" xmlns:bqbiol="http://biomodels.net/biology-qualifiers/" xmlns:bqmodel="http://biomodels.net/model-qualifiers/">
            <rdf:Description rdf:about="#M_ncam_c">
              <bqbiol:is>
                <rdf:Bag>
                  <rdf:li rdf:resource="http://identifiers.org/reactome/R-ALL-197277"/>
                  <rdf:li rdf:resource="http://identifiers.org/reactome/R-ALL-8870343"/>
                  <rdf:li rdf:resource="http://identifiers.org/kegg.compound/C00153"/>
                  <rdf:li rdf:resource="http://identifiers.org/chebi/CHEBI:14645"/>
                  <rdf:li rdf:resource="http://identifiers.org/chebi/CHEBI:17154"/>
                  <rdf:li rdf:resource="http://identifiers.org/chebi/CHEBI:25521"/>
                  <rdf:li rdf:resource="http://identifiers.org/chebi/CHEBI:44258"/>
                  <rdf:li rdf:resource="http://identifiers.org/chebi/CHEBI:7556"/>
                  <rdf:li rdf:resource="http://identifiers.org/kegg.drug/D00036"/>
                  <rdf:li rdf:resource="https://identifiers.org/inchikey/DFPAKSUCGFBDDF-UHFFFAOYSA-N"/>
                  <rdf:li rdf:resource="http://identifiers.org/hmdb/HMDB01406"/>
                  <rdf:li rdf:resource="http://identifiers.org/biocyc/META:NIACINAMIDE"/>
                  <rdf:li rdf:resource="http://identifiers.org/metanetx.chemical/MNXM216"/>
                  <rdf:li rdf:resource="http://identifiers.org/seed.compound/cpd00133"/>
                </rdf:Bag>
              </bqbiol:is>
            </rdf:Description>
          </rdf:RDF>
        </annotation>
      </species>
      <species metaid="M_nh3_c" sboTerm="SBO:0000247" id="M_nh3_c" name="Ammonia" compartment="C_c" hasOnlySubstanceUnits="true" fbc:chemicalFormula="H3N">
        <notes>
          <html xmlns="http://www.w3.org/1999/xhtml">
            <p>FORMULA: H3N</p>
            <p>SBOTerm: SBO:0000247</p>
          </html>
        </notes>
        <annotation xmlns:sbml="http://www.sbml.org/sbml/level3/version1/core">
          <rdf:RDF xmlns:rdf="http://www.w3.org/1999/02/22-rdf-syntax-ns#" xmlns:dcterms="http://purl.org/dc/terms/" xmlns:vCard="http://www.w3.org/2001/vcard-rdf/3.0#" xmlns:vCard4="http://www.w3.org/2006/vcard/ns#" xmlns:bqbiol="http://biomodels.net/biology-qualifiers/" xmlns:bqmodel="http://biomodels.net/model-qualifiers/">
            <rdf:Description rdf:about="#M_nh3_c">
              <bqbiol:is>
                <rdf:Bag>
                  <rdf:li rdf:resource="http://identifiers.org/reactome/R-ALL-1132163"/>
                  <rdf:li rdf:resource="http://identifiers.org/reactome/R-ALL-113561"/>
                  <rdf:li rdf:resource="http://identifiers.org/reactome/R-ALL-140912"/>
                  <rdf:li rdf:resource="http://identifiers.org/reactome/R-ALL-2022135"/>
                  <rdf:li rdf:resource="http://identifiers.org/reactome/R-ALL-29382"/>
                  <rdf:li rdf:resource="http://identifiers.org/reactome/R-ALL-31633"/>
                  <rdf:li rdf:resource="http://identifiers.org/reactome/R-ALL-389843"/>
                  <rdf:li rdf:resource="http://identifiers.org/reactome/R-ALL-5693978"/>
                  <rdf:li rdf:resource="http://identifiers.org/reactome/R-ALL-76230"/>
                  <rdf:li rdf:resource="http://identifiers.org/kegg.compound/C00014"/>
                  <rdf:li rdf:resource="http://identifiers.org/kegg.compound/C01342"/>
                  <rdf:li rdf:resource="http://identifiers.org/chebi/CHEBI:13405"/>
                  <rdf:li rdf:resource="http://identifiers.org/chebi/CHEBI:13406"/>
                  <rdf:li rdf:resource="http://identifiers.org/chebi/CHEBI:13407"/>
                  <rdf:li rdf:resource="http://identifiers.org/chebi/CHEBI:135980"/>
                  <rdf:li rdf:resource="http://identifiers.org/chebi/CHEBI:13771"/>
                  <rdf:li rdf:resource="http://identifiers.org/chebi/CHEBI:16134"/>
                  <rdf:li rdf:resource="http://identifiers.org/chebi/CHEBI:22533"/>
                  <rdf:li rdf:resource="http://identifiers.org/chebi/CHEBI:22534"/>
                  <rdf:li rdf:resource="http://identifiers.org/chebi/CHEBI:28938"/>
                  <rdf:li rdf:resource="http://identifiers.org/chebi/CHEBI:29337"/>
                  <rdf:li rdf:resource="http://identifiers.org/chebi/CHEBI:29340"/>
                  <rdf:li rdf:resource="http://identifiers.org/chebi/CHEBI:44269"/>
                  <rdf:li rdf:resource="http://identifiers.org/chebi/CHEBI:44284"/>
                  <rdf:li rdf:resource="http://identifiers.org/chebi/CHEBI:44404"/>
                  <rdf:li rdf:resource="http://identifiers.org/chebi/CHEBI:49783"/>
                  <rdf:li rdf:resource="http://identifiers.org/chebi/CHEBI:7434"/>
                  <rdf:li rdf:resource="http://identifiers.org/chebi/CHEBI:7435"/>
                  <rdf:li rdf:resource="http://identifiers.org/kegg.drug/D02915"/>
                  <rdf:li rdf:resource="http://identifiers.org/kegg.drug/D02916"/>
                  <rdf:li rdf:resource="http://identifiers.org/hmdb/HMDB00051"/>
                  <rdf:li rdf:resource="http://identifiers.org/hmdb/HMDB41827"/>
                  <rdf:li rdf:resource="http://identifiers.org/biocyc/META:AMMONIA"/>
                  <rdf:li rdf:resource="http://identifiers.org/biocyc/META:AMMONIUM"/>
                  <rdf:li rdf:resource="http://identifiers.org/metanetx.chemical/MNXM15"/>
                  <rdf:li rdf:resource="https://identifiers.org/inchikey/QGZKDVFQNNGYKY-UHFFFAOYSA-O"/>
                  <rdf:li rdf:resource="http://identifiers.org/seed.compound/cpd00013"/>
                  <rdf:li rdf:resource="http://identifiers.org/seed.compound/cpd19013"/>
                </rdf:Bag>
              </bqbiol:is>
            </rdf:Description>
          </rdf:RDF>
        </annotation>
      </species>
      <species metaid="M_nh4_c" sboTerm="SBO:0000247" id="M_nh4_c" name="Ammonium" compartment="C_c" hasOnlySubstanceUnits="true" fbc:charge="1" fbc:chemicalFormula="H4N">
        <notes>
          <html xmlns="http://www.w3.org/1999/xhtml">
            <p>FORMULA: H4N</p>
            <p>CHARGE: 1</p>
            <p>SBOTerm: SBO:0000247</p>
          </html>
        </notes>
        <annotation xmlns:sbml="http://www.sbml.org/sbml/level3/version1/core">
          <rdf:RDF xmlns:rdf="http://www.w3.org/1999/02/22-rdf-syntax-ns#" xmlns:dcterms="http://purl.org/dc/terms/" xmlns:vCard="http://www.w3.org/2001/vcard-rdf/3.0#" xmlns:vCard4="http://www.w3.org/2006/vcard/ns#" xmlns:bqbiol="http://biomodels.net/biology-qualifiers/" xmlns:bqmodel="http://biomodels.net/model-qualifiers/">
            <rdf:Description rdf:about="#M_nh4_c">
              <bqbiol:is>
                <rdf:Bag>
                  <rdf:li rdf:resource="http://identifiers.org/reactome/R-ALL-1132163"/>
                  <rdf:li rdf:resource="http://identifiers.org/reactome/R-ALL-113561"/>
                  <rdf:li rdf:resource="http://identifiers.org/reactome/R-ALL-140912"/>
                  <rdf:li rdf:resource="http://identifiers.org/reactome/R-ALL-2022135"/>
                  <rdf:li rdf:resource="http://identifiers.org/reactome/R-ALL-29382"/>
                  <rdf:li rdf:resource="http://identifiers.org/reactome/R-ALL-31633"/>
                  <rdf:li rdf:resource="http://identifiers.org/reactome/R-ALL-389843"/>
                  <rdf:li rdf:resource="http://identifiers.org/reactome/R-ALL-5693978"/>
                  <rdf:li rdf:resource="http://identifiers.org/reactome/R-ALL-76230"/>
                  <rdf:li rdf:resource="http://identifiers.org/kegg.compound/C00014"/>
                  <rdf:li rdf:resource="http://identifiers.org/kegg.compound/C01342"/>
                  <rdf:li rdf:resource="http://identifiers.org/chebi/CHEBI:13405"/>
                  <rdf:li rdf:resource="http://identifiers.org/chebi/CHEBI:13406"/>
                  <rdf:li rdf:resource="http://identifiers.org/chebi/CHEBI:13407"/>
                  <rdf:li rdf:resource="http://identifiers.org/chebi/CHEBI:135980"/>
                  <rdf:li rdf:resource="http://identifiers.org/chebi/CHEBI:13771"/>
                  <rdf:li rdf:resource="http://identifiers.org/chebi/CHEBI:16134"/>
                  <rdf:li rdf:resource="http://identifiers.org/chebi/CHEBI:22533"/>
                  <rdf:li rdf:resource="http://identifiers.org/chebi/CHEBI:22534"/>
                  <rdf:li rdf:resource="http://identifiers.org/chebi/CHEBI:28938"/>
                  <rdf:li rdf:resource="http://identifiers.org/chebi/CHEBI:29337"/>
                  <rdf:li rdf:resource="http://identifiers.org/chebi/CHEBI:29340"/>
                  <rdf:li rdf:resource="http://identifiers.org/chebi/CHEBI:44269"/>
                  <rdf:li rdf:resource="http://identifiers.org/chebi/CHEBI:44284"/>
                  <rdf:li rdf:resource="http://identifiers.org/chebi/CHEBI:44404"/>
                  <rdf:li rdf:resource="http://identifiers.org/chebi/CHEBI:49783"/>
                  <rdf:li rdf:resource="http://identifiers.org/chebi/CHEBI:7434"/>
                  <rdf:li rdf:resource="http://identifiers.org/chebi/CHEBI:7435"/>
                  <rdf:li rdf:resource="http://identifiers.org/kegg.drug/D02915"/>
                  <rdf:li rdf:resource="http://identifiers.org/kegg.drug/D02916"/>
                  <rdf:li rdf:resource="http://identifiers.org/hmdb/HMDB00051"/>
                  <rdf:li rdf:resource="http://identifiers.org/hmdb/HMDB41827"/>
                  <rdf:li rdf:resource="http://identifiers.org/biocyc/META:AMMONIA"/>
                  <rdf:li rdf:resource="http://identifiers.org/biocyc/META:AMMONIUM"/>
                  <rdf:li rdf:resource="http://identifiers.org/metanetx.chemical/MNXM15"/>
                  <rdf:li rdf:resource="https://identifiers.org/inchikey/QGZKDVFQNNGYKY-UHFFFAOYSA-O"/>
                  <rdf:li rdf:resource="http://identifiers.org/seed.compound/cpd00013"/>
                  <rdf:li rdf:resource="http://identifiers.org/seed.compound/cpd19013"/>
                </rdf:Bag>
              </bqbiol:is>
            </rdf:Description>
          </rdf:RDF>
        </annotation>
      </species>
      <species metaid="M_nh4_e" sboTerm="SBO:0000247" id="M_nh4_e" name="Ammonium" compartment="C_e" hasOnlySubstanceUnits="true" fbc:charge="1" fbc:chemicalFormula="H4N">
        <notes>
          <html xmlns="http://www.w3.org/1999/xhtml">
            <p>FORMULA: H4N</p>
            <p>CHARGE: 1</p>
            <p>SBOTerm: SBO:0000247</p>
          </html>
        </notes>
        <annotation xmlns:sbml="http://www.sbml.org/sbml/level3/version1/core">
          <rdf:RDF xmlns:rdf="http://www.w3.org/1999/02/22-rdf-syntax-ns#" xmlns:dcterms="http://purl.org/dc/terms/" xmlns:vCard="http://www.w3.org/2001/vcard-rdf/3.0#" xmlns:vCard4="http://www.w3.org/2006/vcard/ns#" xmlns:bqbiol="http://biomodels.net/biology-qualifiers/" xmlns:bqmodel="http://biomodels.net/model-qualifiers/">
            <rdf:Description rdf:about="#M_nh4_e">
              <bqbiol:is>
                <rdf:Bag>
                  <rdf:li rdf:resource="http://identifiers.org/reactome/R-ALL-1132163"/>
                  <rdf:li rdf:resource="http://identifiers.org/reactome/R-ALL-113561"/>
                  <rdf:li rdf:resource="http://identifiers.org/reactome/R-ALL-140912"/>
                  <rdf:li rdf:resource="http://identifiers.org/reactome/R-ALL-2022135"/>
                  <rdf:li rdf:resource="http://identifiers.org/reactome/R-ALL-29382"/>
                  <rdf:li rdf:resource="http://identifiers.org/reactome/R-ALL-31633"/>
                  <rdf:li rdf:resource="http://identifiers.org/reactome/R-ALL-389843"/>
                  <rdf:li rdf:resource="http://identifiers.org/reactome/R-ALL-5693978"/>
                  <rdf:li rdf:resource="http://identifiers.org/reactome/R-ALL-76230"/>
                  <rdf:li rdf:resource="http://identifiers.org/kegg.compound/C00014"/>
                  <rdf:li rdf:resource="http://identifiers.org/kegg.compound/C01342"/>
                  <rdf:li rdf:resource="http://identifiers.org/chebi/CHEBI:13405"/>
                  <rdf:li rdf:resource="http://identifiers.org/chebi/CHEBI:13406"/>
                  <rdf:li rdf:resource="http://identifiers.org/chebi/CHEBI:13407"/>
                  <rdf:li rdf:resource="http://identifiers.org/chebi/CHEBI:135980"/>
                  <rdf:li rdf:resource="http://identifiers.org/chebi/CHEBI:13771"/>
                  <rdf:li rdf:resource="http://identifiers.org/chebi/CHEBI:16134"/>
                  <rdf:li rdf:resource="http://identifiers.org/chebi/CHEBI:22533"/>
                  <rdf:li rdf:resource="http://identifiers.org/chebi/CHEBI:22534"/>
                  <rdf:li rdf:resource="http://identifiers.org/chebi/CHEBI:28938"/>
                  <rdf:li rdf:resource="http://identifiers.org/chebi/CHEBI:29337"/>
                  <rdf:li rdf:resource="http://identifiers.org/chebi/CHEBI:29340"/>
                  <rdf:li rdf:resource="http://identifiers.org/chebi/CHEBI:44269"/>
                  <rdf:li rdf:resource="http://identifiers.org/chebi/CHEBI:44284"/>
                  <rdf:li rdf:resource="http://identifiers.org/chebi/CHEBI:44404"/>
                  <rdf:li rdf:resource="http://identifiers.org/chebi/CHEBI:49783"/>
                  <rdf:li rdf:resource="http://identifiers.org/chebi/CHEBI:7434"/>
                  <rdf:li rdf:resource="http://identifiers.org/chebi/CHEBI:7435"/>
                  <rdf:li rdf:resource="http://identifiers.org/kegg.drug/D02915"/>
                  <rdf:li rdf:resource="http://identifiers.org/kegg.drug/D02916"/>
                  <rdf:li rdf:resource="http://identifiers.org/hmdb/HMDB00051"/>
                  <rdf:li rdf:resource="http://identifiers.org/hmdb/HMDB41827"/>
                  <rdf:li rdf:resource="http://identifiers.org/biocyc/META:AMMONIA"/>
                  <rdf:li rdf:resource="http://identifiers.org/biocyc/META:AMMONIUM"/>
                  <rdf:li rdf:resource="http://identifiers.org/metanetx.chemical/MNXM15"/>
                  <rdf:li rdf:resource="https://identifiers.org/inchikey/QGZKDVFQNNGYKY-UHFFFAOYSA-O"/>
                  <rdf:li rdf:resource="http://identifiers.org/seed.compound/cpd00013"/>
                  <rdf:li rdf:resource="http://identifiers.org/seed.compound/cpd19013"/>
                </rdf:Bag>
              </bqbiol:is>
            </rdf:Description>
          </rdf:RDF>
        </annotation>
      </species>
      <species metaid="M_nh4_p" sboTerm="SBO:0000247" id="M_nh4_p" name="Ammonium" compartment="C_p" hasOnlySubstanceUnits="true" fbc:charge="1" fbc:chemicalFormula="H4N">
        <notes>
          <html xmlns="http://www.w3.org/1999/xhtml">
            <p>FORMULA: H4N</p>
            <p>CHARGE: 1</p>
            <p>SBOTerm: SBO:0000247</p>
          </html>
        </notes>
        <annotation xmlns:sbml="http://www.sbml.org/sbml/level3/version1/core">
          <rdf:RDF xmlns:rdf="http://www.w3.org/1999/02/22-rdf-syntax-ns#" xmlns:dcterms="http://purl.org/dc/terms/" xmlns:vCard="http://www.w3.org/2001/vcard-rdf/3.0#" xmlns:vCard4="http://www.w3.org/2006/vcard/ns#" xmlns:bqbiol="http://biomodels.net/biology-qualifiers/" xmlns:bqmodel="http://biomodels.net/model-qualifiers/">
            <rdf:Description rdf:about="#M_nh4_p">
              <bqbiol:is>
                <rdf:Bag>
                  <rdf:li rdf:resource="http://identifiers.org/reactome/R-ALL-1132163"/>
                  <rdf:li rdf:resource="http://identifiers.org/reactome/R-ALL-113561"/>
                  <rdf:li rdf:resource="http://identifiers.org/reactome/R-ALL-140912"/>
                  <rdf:li rdf:resource="http://identifiers.org/reactome/R-ALL-2022135"/>
                  <rdf:li rdf:resource="http://identifiers.org/reactome/R-ALL-29382"/>
                  <rdf:li rdf:resource="http://identifiers.org/reactome/R-ALL-31633"/>
                  <rdf:li rdf:resource="http://identifiers.org/reactome/R-ALL-389843"/>
                  <rdf:li rdf:resource="http://identifiers.org/reactome/R-ALL-5693978"/>
                  <rdf:li rdf:resource="http://identifiers.org/reactome/R-ALL-76230"/>
                  <rdf:li rdf:resource="http://identifiers.org/kegg.compound/C00014"/>
                  <rdf:li rdf:resource="http://identifiers.org/kegg.compound/C01342"/>
                  <rdf:li rdf:resource="http://identifiers.org/chebi/CHEBI:13405"/>
                  <rdf:li rdf:resource="http://identifiers.org/chebi/CHEBI:13406"/>
                  <rdf:li rdf:resource="http://identifiers.org/chebi/CHEBI:13407"/>
                  <rdf:li rdf:resource="http://identifiers.org/chebi/CHEBI:135980"/>
                  <rdf:li rdf:resource="http://identifiers.org/chebi/CHEBI:13771"/>
                  <rdf:li rdf:resource="http://identifiers.org/chebi/CHEBI:16134"/>
                  <rdf:li rdf:resource="http://identifiers.org/chebi/CHEBI:22533"/>
                  <rdf:li rdf:resource="http://identifiers.org/chebi/CHEBI:22534"/>
                  <rdf:li rdf:resource="http://identifiers.org/chebi/CHEBI:28938"/>
                  <rdf:li rdf:resource="http://identifiers.org/chebi/CHEBI:29337"/>
                  <rdf:li rdf:resource="http://identifiers.org/chebi/CHEBI:29340"/>
                  <rdf:li rdf:resource="http://identifiers.org/chebi/CHEBI:44269"/>
                  <rdf:li rdf:resource="http://identifiers.org/chebi/CHEBI:44284"/>
                  <rdf:li rdf:resource="http://identifiers.org/chebi/CHEBI:44404"/>
                  <rdf:li rdf:resource="http://identifiers.org/chebi/CHEBI:49783"/>
                  <rdf:li rdf:resource="http://identifiers.org/chebi/CHEBI:7434"/>
                  <rdf:li rdf:resource="http://identifiers.org/chebi/CHEBI:7435"/>
                  <rdf:li rdf:resource="http://identifiers.org/kegg.drug/D02915"/>
                  <rdf:li rdf:resource="http://identifiers.org/kegg.drug/D02916"/>
                  <rdf:li rdf:resource="http://identifiers.org/hmdb/HMDB00051"/>
                  <rdf:li rdf:resource="http://identifiers.org/hmdb/HMDB41827"/>
                  <rdf:li rdf:resource="http://identifiers.org/biocyc/META:AMMONIA"/>
                  <rdf:li rdf:resource="http://identifiers.org/biocyc/META:AMMONIUM"/>
                  <rdf:li rdf:resource="http://identifiers.org/metanetx.chemical/MNXM15"/>
                  <rdf:li rdf:resource="https://identifiers.org/inchikey/QGZKDVFQNNGYKY-UHFFFAOYSA-O"/>
                  <rdf:li rdf:resource="http://identifiers.org/seed.compound/cpd00013"/>
                  <rdf:li rdf:resource="http://identifiers.org/seed.compound/cpd19013"/>
                </rdf:Bag>
              </bqbiol:is>
            </rdf:Description>
          </rdf:RDF>
        </annotation>
      </species>
      <species metaid="M_ni2_c" sboTerm="SBO:0000247" id="M_ni2_c" name="Nickel" compartment="C_c" hasOnlySubstanceUnits="true" fbc:charge="2" fbc:chemicalFormula="Ni">
        <notes>
          <html xmlns="http://www.w3.org/1999/xhtml">
            <p>FORMULA: Ni</p>
            <p>CHARGE: 2</p>
            <p>SBOTerm: SBO:0000247</p>
          </html>
        </notes>
        <annotation xmlns:sbml="http://www.sbml.org/sbml/level3/version1/core">
          <rdf:RDF xmlns:rdf="http://www.w3.org/1999/02/22-rdf-syntax-ns#" xmlns:dcterms="http://purl.org/dc/terms/" xmlns:vCard="http://www.w3.org/2001/vcard-rdf/3.0#" xmlns:vCard4="http://www.w3.org/2006/vcard/ns#" xmlns:bqbiol="http://biomodels.net/biology-qualifiers/" xmlns:bqmodel="http://biomodels.net/model-qualifiers/">
            <rdf:Description rdf:about="#M_ni2_c">
              <bqbiol:is>
                <rdf:Bag>
                  <rdf:li rdf:resource="http://identifiers.org/kegg.compound/C19609"/>
                  <rdf:li rdf:resource="http://identifiers.org/chebi/CHEBI:25517"/>
                  <rdf:li rdf:resource="http://identifiers.org/chebi/CHEBI:49785"/>
                  <rdf:li rdf:resource="http://identifiers.org/chebi/CHEBI:49786"/>
                  <rdf:li rdf:resource="http://identifiers.org/hmdb/HMDB02457"/>
                  <rdf:li rdf:resource="http://identifiers.org/biocyc/META:NI+2"/>
                  <rdf:li rdf:resource="http://identifiers.org/metanetx.chemical/MNXM3673"/>
                  <rdf:li rdf:resource="https://identifiers.org/inchikey/VEQPNABPJHWNSG-UHFFFAOYSA-N"/>
                  <rdf:li rdf:resource="http://identifiers.org/seed.compound/cpd20862"/>
                </rdf:Bag>
              </bqbiol:is>
            </rdf:Description>
          </rdf:RDF>
        </annotation>
      </species>
      <species metaid="M_ni2_e" sboTerm="SBO:0000247" id="M_ni2_e" name="Nickel" compartment="C_e" hasOnlySubstanceUnits="true" fbc:charge="2" fbc:chemicalFormula="Ni">
        <notes>
          <html xmlns="http://www.w3.org/1999/xhtml">
            <p>FORMULA: Ni</p>
            <p>CHARGE: 2</p>
            <p>SBOTerm: SBO:0000247</p>
          </html>
        </notes>
        <annotation xmlns:sbml="http://www.sbml.org/sbml/level3/version1/core">
          <rdf:RDF xmlns:rdf="http://www.w3.org/1999/02/22-rdf-syntax-ns#" xmlns:dcterms="http://purl.org/dc/terms/" xmlns:vCard="http://www.w3.org/2001/vcard-rdf/3.0#" xmlns:vCard4="http://www.w3.org/2006/vcard/ns#" xmlns:bqbiol="http://biomodels.net/biology-qualifiers/" xmlns:bqmodel="http://biomodels.net/model-qualifiers/">
            <rdf:Description rdf:about="#M_ni2_e">
              <bqbiol:is>
                <rdf:Bag>
                  <rdf:li rdf:resource="http://identifiers.org/kegg.compound/C19609"/>
                  <rdf:li rdf:resource="http://identifiers.org/chebi/CHEBI:25517"/>
                  <rdf:li rdf:resource="http://identifiers.org/chebi/CHEBI:49785"/>
                  <rdf:li rdf:resource="http://identifiers.org/chebi/CHEBI:49786"/>
                  <rdf:li rdf:resource="http://identifiers.org/hmdb/HMDB02457"/>
                  <rdf:li rdf:resource="http://identifiers.org/biocyc/META:NI+2"/>
                  <rdf:li rdf:resource="http://identifiers.org/metanetx.chemical/MNXM3673"/>
                  <rdf:li rdf:resource="https://identifiers.org/inchikey/VEQPNABPJHWNSG-UHFFFAOYSA-N"/>
                  <rdf:li rdf:resource="http://identifiers.org/seed.compound/cpd20862"/>
                </rdf:Bag>
              </bqbiol:is>
            </rdf:Description>
          </rdf:RDF>
        </annotation>
      </species>
      <species metaid="M_ni2_p" sboTerm="SBO:0000247" id="M_ni2_p" name="Nickel" compartment="C_p" hasOnlySubstanceUnits="true" fbc:charge="2" fbc:chemicalFormula="Ni">
        <notes>
          <html xmlns="http://www.w3.org/1999/xhtml">
            <p>FORMULA: Ni</p>
            <p>CHARGE: 2</p>
            <p>SBOTerm: SBO:0000247</p>
          </html>
        </notes>
        <annotation xmlns:sbml="http://www.sbml.org/sbml/level3/version1/core">
          <rdf:RDF xmlns:rdf="http://www.w3.org/1999/02/22-rdf-syntax-ns#" xmlns:dcterms="http://purl.org/dc/terms/" xmlns:vCard="http://www.w3.org/2001/vcard-rdf/3.0#" xmlns:vCard4="http://www.w3.org/2006/vcard/ns#" xmlns:bqbiol="http://biomodels.net/biology-qualifiers/" xmlns:bqmodel="http://biomodels.net/model-qualifiers/">
            <rdf:Description rdf:about="#M_ni2_p">
              <bqbiol:is>
                <rdf:Bag>
                  <rdf:li rdf:resource="http://identifiers.org/kegg.compound/C19609"/>
                  <rdf:li rdf:resource="http://identifiers.org/chebi/CHEBI:25517"/>
                  <rdf:li rdf:resource="http://identifiers.org/chebi/CHEBI:49785"/>
                  <rdf:li rdf:resource="http://identifiers.org/chebi/CHEBI:49786"/>
                  <rdf:li rdf:resource="http://identifiers.org/hmdb/HMDB02457"/>
                  <rdf:li rdf:resource="http://identifiers.org/biocyc/META:NI+2"/>
                  <rdf:li rdf:resource="http://identifiers.org/metanetx.chemical/MNXM3673"/>
                  <rdf:li rdf:resource="https://identifiers.org/inchikey/VEQPNABPJHWNSG-UHFFFAOYSA-N"/>
                  <rdf:li rdf:resource="http://identifiers.org/seed.compound/cpd20862"/>
                </rdf:Bag>
              </bqbiol:is>
            </rdf:Description>
          </rdf:RDF>
        </annotation>
      </species>
      <species metaid="M_nicrnt_c" sboTerm="SBO:0000247" id="M_nicrnt_c" name="Nicotinate D-ribonucleotide" compartment="C_c" hasOnlySubstanceUnits="true" fbc:charge="-2" fbc:chemicalFormula="C11H12NO9P">
        <notes>
          <html xmlns="http://www.w3.org/1999/xhtml">
            <p>FORMULA: C11H12NO9P</p>
            <p>CHARGE: -2</p>
            <p>SBOTerm: SBO:0000247</p>
          </html>
        </notes>
        <annotation xmlns:sbml="http://www.sbml.org/sbml/level3/version1/core">
          <rdf:RDF xmlns:rdf="http://www.w3.org/1999/02/22-rdf-syntax-ns#" xmlns:dcterms="http://purl.org/dc/terms/" xmlns:vCard="http://www.w3.org/2001/vcard-rdf/3.0#" xmlns:vCard4="http://www.w3.org/2006/vcard/ns#" xmlns:bqbiol="http://biomodels.net/biology-qualifiers/" xmlns:bqmodel="http://biomodels.net/model-qualifiers/">
            <rdf:Description rdf:about="#M_nicrnt_c">
              <bqbiol:is>
                <rdf:Bag>
                  <rdf:li rdf:resource="http://identifiers.org/reactome/R-ALL-197220"/>
                  <rdf:li rdf:resource="http://identifiers.org/reactome/R-ALL-200492"/>
                  <rdf:li rdf:resource="http://identifiers.org/reactome/R-ALL-8938083"/>
                  <rdf:li rdf:resource="http://identifiers.org/kegg.compound/C01185"/>
                  <rdf:li rdf:resource="http://identifiers.org/chebi/CHEBI:12398"/>
                  <rdf:li rdf:resource="http://identifiers.org/chebi/CHEBI:14651"/>
                  <rdf:li rdf:resource="http://identifiers.org/chebi/CHEBI:14652"/>
                  <rdf:li rdf:resource="http://identifiers.org/chebi/CHEBI:15763"/>
                  <rdf:li rdf:resource="http://identifiers.org/chebi/CHEBI:25532"/>
                  <rdf:li rdf:resource="http://identifiers.org/chebi/CHEBI:57502"/>
                  <rdf:li rdf:resource="http://identifiers.org/chebi/CHEBI:7561"/>
                  <rdf:li rdf:resource="http://identifiers.org/hmdb/HMDB59646"/>
                  <rdf:li rdf:resource="https://identifiers.org/inchikey/JOUIQRNQJGXQDC-ZYUZMQFOSA-L"/>
                  <rdf:li rdf:resource="http://identifiers.org/biocyc/META:NICOTINATE_NUCLEOTIDE"/>
                  <rdf:li rdf:resource="http://identifiers.org/metanetx.chemical/MNXM194"/>
                  <rdf:li rdf:resource="http://identifiers.org/seed.compound/cpd00873"/>
                </rdf:Bag>
              </bqbiol:is>
            </rdf:Description>
          </rdf:RDF>
        </annotation>
      </species>
      <species metaid="M_nmn_c" sboTerm="SBO:0000247" id="M_nmn_c" name="NMN C11H14N2O8P" compartment="C_c" hasOnlySubstanceUnits="true" fbc:charge="-1" fbc:chemicalFormula="C11H14N2O8P">
        <notes>
          <html xmlns="http://www.w3.org/1999/xhtml">
            <p>FORMULA: C11H14N2O8P</p>
            <p>CHARGE: -1</p>
            <p>SBOTerm: SBO:0000247</p>
          </html>
        </notes>
        <annotation xmlns:sbml="http://www.sbml.org/sbml/level3/version1/core">
          <rdf:RDF xmlns:rdf="http://www.w3.org/1999/02/22-rdf-syntax-ns#" xmlns:dcterms="http://purl.org/dc/terms/" xmlns:vCard="http://www.w3.org/2001/vcard-rdf/3.0#" xmlns:vCard4="http://www.w3.org/2006/vcard/ns#" xmlns:bqbiol="http://biomodels.net/biology-qualifiers/" xmlns:bqmodel="http://biomodels.net/model-qualifiers/">
            <rdf:Description rdf:about="#M_nmn_c">
              <bqbiol:is>
                <rdf:Bag>
                  <rdf:li rdf:resource="http://identifiers.org/reactome/R-ALL-549282"/>
                  <rdf:li rdf:resource="http://identifiers.org/reactome/R-ALL-8869353"/>
                  <rdf:li rdf:resource="http://identifiers.org/reactome/R-ALL-8940067"/>
                  <rdf:li rdf:resource="http://identifiers.org/kegg.compound/C00455"/>
                  <rdf:li rdf:resource="http://identifiers.org/chebi/CHEBI:10433"/>
                  <rdf:li rdf:resource="http://identifiers.org/chebi/CHEBI:12397"/>
                  <rdf:li rdf:resource="http://identifiers.org/chebi/CHEBI:13409"/>
                  <rdf:li rdf:resource="http://identifiers.org/chebi/CHEBI:14646"/>
                  <rdf:li rdf:resource="http://identifiers.org/chebi/CHEBI:14647"/>
                  <rdf:li rdf:resource="http://identifiers.org/chebi/CHEBI:14648"/>
                  <rdf:li rdf:resource="http://identifiers.org/chebi/CHEBI:14649"/>
                  <rdf:li rdf:resource="http://identifiers.org/chebi/CHEBI:16171"/>
                  <rdf:li rdf:resource="http://identifiers.org/chebi/CHEBI:18201"/>
                  <rdf:li rdf:resource="http://identifiers.org/chebi/CHEBI:22850"/>
                  <rdf:li rdf:resource="http://identifiers.org/chebi/CHEBI:25522"/>
                  <rdf:li rdf:resource="http://identifiers.org/chebi/CHEBI:7557"/>
                  <rdf:li rdf:resource="https://identifiers.org/inchikey/DAYLJWODMCOQEW-TURQNECASA-M"/>
                  <rdf:li rdf:resource="http://identifiers.org/hmdb/HMDB00229"/>
                  <rdf:li rdf:resource="http://identifiers.org/hmdb/HMDB59645"/>
                  <rdf:li rdf:resource="http://identifiers.org/biocyc/META:NICOTINAMIDE_NUCLEOTIDE"/>
                  <rdf:li rdf:resource="http://identifiers.org/metanetx.chemical/MNXM355"/>
                  <rdf:li rdf:resource="http://identifiers.org/seed.compound/cpd00355"/>
                </rdf:Bag>
              </bqbiol:is>
            </rdf:Description>
          </rdf:RDF>
        </annotation>
      </species>
      <species metaid="M_no2_c" sboTerm="SBO:0000247" id="M_no2_c" name="Nitrite" compartment="C_c" hasOnlySubstanceUnits="true" fbc:charge="-1" fbc:chemicalFormula="NO2">
        <notes>
          <html xmlns="http://www.w3.org/1999/xhtml">
            <p>FORMULA: NO2</p>
            <p>CHARGE: -1</p>
            <p>SBOTerm: SBO:0000247</p>
          </html>
        </notes>
        <annotation xmlns:sbml="http://www.sbml.org/sbml/level3/version1/core">
          <rdf:RDF xmlns:rdf="http://www.w3.org/1999/02/22-rdf-syntax-ns#" xmlns:dcterms="http://purl.org/dc/terms/" xmlns:vCard="http://www.w3.org/2001/vcard-rdf/3.0#" xmlns:vCard4="http://www.w3.org/2006/vcard/ns#" xmlns:bqbiol="http://biomodels.net/biology-qualifiers/" xmlns:bqmodel="http://biomodels.net/model-qualifiers/">
            <rdf:Description rdf:about="#M_no2_c">
              <bqbiol:is>
                <rdf:Bag>
                  <rdf:li rdf:resource="http://identifiers.org/reactome/R-ALL-1222379"/>
                  <rdf:li rdf:resource="http://identifiers.org/kegg.compound/C00088"/>
                  <rdf:li rdf:resource="http://identifiers.org/chebi/CHEBI:14658"/>
                  <rdf:li rdf:resource="http://identifiers.org/chebi/CHEBI:16301"/>
                  <rdf:li rdf:resource="http://identifiers.org/chebi/CHEBI:25567"/>
                  <rdf:li rdf:resource="http://identifiers.org/chebi/CHEBI:44396"/>
                  <rdf:li rdf:resource="http://identifiers.org/chebi/CHEBI:7585"/>
                  <rdf:li rdf:resource="http://identifiers.org/hmdb/HMDB02786"/>
                  <rdf:li rdf:resource="https://identifiers.org/inchikey/IOVCWXUNBOPUCH-UHFFFAOYSA-M"/>
                  <rdf:li rdf:resource="http://identifiers.org/biocyc/META:NITRITE"/>
                  <rdf:li rdf:resource="http://identifiers.org/metanetx.chemical/MNXM107"/>
                  <rdf:li rdf:resource="http://identifiers.org/seed.compound/cpd00075"/>
                </rdf:Bag>
              </bqbiol:is>
            </rdf:Description>
          </rdf:RDF>
        </annotation>
      </species>
      <species metaid="M_no2_e" sboTerm="SBO:0000247" id="M_no2_e" name="Nitrite" compartment="C_e" hasOnlySubstanceUnits="true" fbc:charge="-1" fbc:chemicalFormula="NO2">
        <notes>
          <html xmlns="http://www.w3.org/1999/xhtml">
            <p>FORMULA: NO2</p>
            <p>CHARGE: -1</p>
            <p>SBOTerm: SBO:0000247</p>
          </html>
        </notes>
        <annotation xmlns:sbml="http://www.sbml.org/sbml/level3/version1/core">
          <rdf:RDF xmlns:rdf="http://www.w3.org/1999/02/22-rdf-syntax-ns#" xmlns:dcterms="http://purl.org/dc/terms/" xmlns:vCard="http://www.w3.org/2001/vcard-rdf/3.0#" xmlns:vCard4="http://www.w3.org/2006/vcard/ns#" xmlns:bqbiol="http://biomodels.net/biology-qualifiers/" xmlns:bqmodel="http://biomodels.net/model-qualifiers/">
            <rdf:Description rdf:about="#M_no2_e">
              <bqbiol:is>
                <rdf:Bag>
                  <rdf:li rdf:resource="http://identifiers.org/reactome/R-ALL-1222379"/>
                  <rdf:li rdf:resource="http://identifiers.org/kegg.compound/C00088"/>
                  <rdf:li rdf:resource="http://identifiers.org/chebi/CHEBI:14658"/>
                  <rdf:li rdf:resource="http://identifiers.org/chebi/CHEBI:16301"/>
                  <rdf:li rdf:resource="http://identifiers.org/chebi/CHEBI:25567"/>
                  <rdf:li rdf:resource="http://identifiers.org/chebi/CHEBI:44396"/>
                  <rdf:li rdf:resource="http://identifiers.org/chebi/CHEBI:7585"/>
                  <rdf:li rdf:resource="http://identifiers.org/hmdb/HMDB02786"/>
                  <rdf:li rdf:resource="https://identifiers.org/inchikey/IOVCWXUNBOPUCH-UHFFFAOYSA-M"/>
                  <rdf:li rdf:resource="http://identifiers.org/biocyc/META:NITRITE"/>
                  <rdf:li rdf:resource="http://identifiers.org/metanetx.chemical/MNXM107"/>
                  <rdf:li rdf:resource="http://identifiers.org/seed.compound/cpd00075"/>
                </rdf:Bag>
              </bqbiol:is>
            </rdf:Description>
          </rdf:RDF>
        </annotation>
      </species>
      <species metaid="M_no3_c" sboTerm="SBO:0000247" id="M_no3_c" name="Nitrate" compartment="C_c" hasOnlySubstanceUnits="true" fbc:charge="-1" fbc:chemicalFormula="NO3">
        <notes>
          <html xmlns="http://www.w3.org/1999/xhtml">
            <p>FORMULA: NO3</p>
            <p>CHARGE: -1</p>
            <p>SBOTerm: SBO:0000247</p>
          </html>
        </notes>
        <annotation xmlns:sbml="http://www.sbml.org/sbml/level3/version1/core">
          <rdf:RDF xmlns:rdf="http://www.w3.org/1999/02/22-rdf-syntax-ns#" xmlns:dcterms="http://purl.org/dc/terms/" xmlns:vCard="http://www.w3.org/2001/vcard-rdf/3.0#" xmlns:vCard4="http://www.w3.org/2006/vcard/ns#" xmlns:bqbiol="http://biomodels.net/biology-qualifiers/" xmlns:bqmodel="http://biomodels.net/model-qualifiers/">
            <rdf:Description rdf:about="#M_no3_c">
              <bqbiol:is>
                <rdf:Bag>
                  <rdf:li rdf:resource="http://identifiers.org/kegg.compound/C00244"/>
                  <rdf:li rdf:resource="http://identifiers.org/chebi/CHEBI:14654"/>
                  <rdf:li rdf:resource="http://identifiers.org/chebi/CHEBI:17632"/>
                  <rdf:li rdf:resource="http://identifiers.org/chebi/CHEBI:25545"/>
                  <rdf:li rdf:resource="http://identifiers.org/chebi/CHEBI:44487"/>
                  <rdf:li rdf:resource="http://identifiers.org/chebi/CHEBI:48107"/>
                  <rdf:li rdf:resource="http://identifiers.org/chebi/CHEBI:71263"/>
                  <rdf:li rdf:resource="http://identifiers.org/chebi/CHEBI:7580"/>
                  <rdf:li rdf:resource="http://identifiers.org/kegg.drug/D02313"/>
                  <rdf:li rdf:resource="http://identifiers.org/hmdb/HMDB01853"/>
                  <rdf:li rdf:resource="http://identifiers.org/hmdb/HMDB02878"/>
                  <rdf:li rdf:resource="http://identifiers.org/biocyc/META:CPD-15028"/>
                  <rdf:li rdf:resource="http://identifiers.org/biocyc/META:NITRATE"/>
                  <rdf:li rdf:resource="http://identifiers.org/metanetx.chemical/MNXM207"/>
                  <rdf:li rdf:resource="https://identifiers.org/inchikey/NHNBFGGVMKEFGY-UHFFFAOYSA-N"/>
                  <rdf:li rdf:resource="http://identifiers.org/seed.compound/cpd00209"/>
                </rdf:Bag>
              </bqbiol:is>
            </rdf:Description>
          </rdf:RDF>
        </annotation>
      </species>
      <species metaid="M_no3_e" sboTerm="SBO:0000247" id="M_no3_e" name="Nitrate" compartment="C_e" hasOnlySubstanceUnits="true" fbc:charge="-1" fbc:chemicalFormula="NO3">
        <notes>
          <html xmlns="http://www.w3.org/1999/xhtml">
            <p>FORMULA: NO3</p>
            <p>CHARGE: -1</p>
            <p>SBOTerm: SBO:0000247</p>
          </html>
        </notes>
        <annotation xmlns:sbml="http://www.sbml.org/sbml/level3/version1/core">
          <rdf:RDF xmlns:rdf="http://www.w3.org/1999/02/22-rdf-syntax-ns#" xmlns:dcterms="http://purl.org/dc/terms/" xmlns:vCard="http://www.w3.org/2001/vcard-rdf/3.0#" xmlns:vCard4="http://www.w3.org/2006/vcard/ns#" xmlns:bqbiol="http://biomodels.net/biology-qualifiers/" xmlns:bqmodel="http://biomodels.net/model-qualifiers/">
            <rdf:Description rdf:about="#M_no3_e">
              <bqbiol:is>
                <rdf:Bag>
                  <rdf:li rdf:resource="http://identifiers.org/kegg.compound/C00244"/>
                  <rdf:li rdf:resource="http://identifiers.org/chebi/CHEBI:14654"/>
                  <rdf:li rdf:resource="http://identifiers.org/chebi/CHEBI:17632"/>
                  <rdf:li rdf:resource="http://identifiers.org/chebi/CHEBI:25545"/>
                  <rdf:li rdf:resource="http://identifiers.org/chebi/CHEBI:44487"/>
                  <rdf:li rdf:resource="http://identifiers.org/chebi/CHEBI:48107"/>
                  <rdf:li rdf:resource="http://identifiers.org/chebi/CHEBI:71263"/>
                  <rdf:li rdf:resource="http://identifiers.org/chebi/CHEBI:7580"/>
                  <rdf:li rdf:resource="http://identifiers.org/kegg.drug/D02313"/>
                  <rdf:li rdf:resource="http://identifiers.org/hmdb/HMDB01853"/>
                  <rdf:li rdf:resource="http://identifiers.org/hmdb/HMDB02878"/>
                  <rdf:li rdf:resource="http://identifiers.org/biocyc/META:CPD-15028"/>
                  <rdf:li rdf:resource="http://identifiers.org/biocyc/META:NITRATE"/>
                  <rdf:li rdf:resource="http://identifiers.org/metanetx.chemical/MNXM207"/>
                  <rdf:li rdf:resource="https://identifiers.org/inchikey/NHNBFGGVMKEFGY-UHFFFAOYSA-N"/>
                  <rdf:li rdf:resource="http://identifiers.org/seed.compound/cpd00209"/>
                </rdf:Bag>
              </bqbiol:is>
            </rdf:Description>
          </rdf:RDF>
        </annotation>
      </species>
      <species metaid="M_no_c" sboTerm="SBO:0000247" id="M_no_c" name="Nitric oxide" compartment="C_c" hasOnlySubstanceUnits="true" fbc:charge="0" fbc:chemicalFormula="NO">
        <notes>
          <html xmlns="http://www.w3.org/1999/xhtml">
            <p>FORMULA: NO</p>
            <p>CHARGE: 0</p>
            <p>SBOTerm: SBO:0000247</p>
          </html>
        </notes>
        <annotation xmlns:sbml="http://www.sbml.org/sbml/level3/version1/core">
          <rdf:RDF xmlns:rdf="http://www.w3.org/1999/02/22-rdf-syntax-ns#" xmlns:dcterms="http://purl.org/dc/terms/" xmlns:vCard="http://www.w3.org/2001/vcard-rdf/3.0#" xmlns:vCard4="http://www.w3.org/2006/vcard/ns#" xmlns:bqbiol="http://biomodels.net/biology-qualifiers/" xmlns:bqmodel="http://biomodels.net/model-qualifiers/">
            <rdf:Description rdf:about="#M_no_c">
              <bqbiol:is>
                <rdf:Bag>
                  <rdf:li rdf:resource="http://identifiers.org/kegg.compound/C00533"/>
                  <rdf:li rdf:resource="http://identifiers.org/chebi/CHEBI:14657"/>
                  <rdf:li rdf:resource="http://identifiers.org/chebi/CHEBI:16480"/>
                  <rdf:li rdf:resource="http://identifiers.org/chebi/CHEBI:25546"/>
                  <rdf:li rdf:resource="http://identifiers.org/chebi/CHEBI:44452"/>
                  <rdf:li rdf:resource="http://identifiers.org/chebi/CHEBI:7583"/>
                  <rdf:li rdf:resource="http://identifiers.org/kegg.drug/D00074"/>
                  <rdf:li rdf:resource="http://identifiers.org/hmdb/HMDB03378"/>
                  <rdf:li rdf:resource="http://identifiers.org/biocyc/META:NITRIC-OXIDE"/>
                  <rdf:li rdf:resource="http://identifiers.org/metanetx.chemical/MNXM228"/>
                  <rdf:li rdf:resource="https://identifiers.org/inchikey/MWUXSHHQAYIFBG-UHFFFAOYSA-N"/>
                </rdf:Bag>
              </bqbiol:is>
            </rdf:Description>
          </rdf:RDF>
        </annotation>
      </species>
      <species metaid="M_no_e" sboTerm="SBO:0000247" id="M_no_e" name="Nitric oxide" compartment="C_e" hasOnlySubstanceUnits="true" fbc:charge="0" fbc:chemicalFormula="NO">
        <notes>
          <html xmlns="http://www.w3.org/1999/xhtml">
            <p>FORMULA: NO</p>
            <p>CHARGE: 0</p>
            <p>SBOTerm: SBO:0000247</p>
          </html>
        </notes>
        <annotation xmlns:sbml="http://www.sbml.org/sbml/level3/version1/core">
          <rdf:RDF xmlns:rdf="http://www.w3.org/1999/02/22-rdf-syntax-ns#" xmlns:dcterms="http://purl.org/dc/terms/" xmlns:vCard="http://www.w3.org/2001/vcard-rdf/3.0#" xmlns:vCard4="http://www.w3.org/2006/vcard/ns#" xmlns:bqbiol="http://biomodels.net/biology-qualifiers/" xmlns:bqmodel="http://biomodels.net/model-qualifiers/">
            <rdf:Description rdf:about="#M_no_e">
              <bqbiol:is>
                <rdf:Bag>
                  <rdf:li rdf:resource="http://identifiers.org/kegg.compound/C00533"/>
                  <rdf:li rdf:resource="http://identifiers.org/chebi/CHEBI:14657"/>
                  <rdf:li rdf:resource="http://identifiers.org/chebi/CHEBI:16480"/>
                  <rdf:li rdf:resource="http://identifiers.org/chebi/CHEBI:25546"/>
                  <rdf:li rdf:resource="http://identifiers.org/chebi/CHEBI:44452"/>
                  <rdf:li rdf:resource="http://identifiers.org/chebi/CHEBI:7583"/>
                  <rdf:li rdf:resource="http://identifiers.org/kegg.drug/D00074"/>
                  <rdf:li rdf:resource="http://identifiers.org/hmdb/HMDB03378"/>
                  <rdf:li rdf:resource="http://identifiers.org/biocyc/META:NITRIC-OXIDE"/>
                  <rdf:li rdf:resource="http://identifiers.org/metanetx.chemical/MNXM228"/>
                  <rdf:li rdf:resource="https://identifiers.org/inchikey/MWUXSHHQAYIFBG-UHFFFAOYSA-N"/>
                </rdf:Bag>
              </bqbiol:is>
            </rdf:Description>
          </rdf:RDF>
        </annotation>
      </species>
      <species metaid="M_nona2coa_c" sboTerm="SBO:0000247" id="M_nona2coa_c" name="Nona 2 enoyl CoA" compartment="C_c" hasOnlySubstanceUnits="true" fbc:chemicalFormula="C30H44N7O17P3S">
        <notes>
          <html xmlns="http://www.w3.org/1999/xhtml">
            <p>FORMULA: C30H44N7O17P3S</p>
            <p>SBOTerm: SBO:0000247</p>
          </html>
        </notes>
        <sbml:annotation xmlns:sbml="http://www.sbml.org/sbml/level3/version1/core">
          <rdf:RDF xmlns:rdf="http://www.w3.org/1999/02/22-rdf-syntax-ns#">
            <rdf:Description rdf:about="#M_nona2coa_c">
              <bqbiol:is xmlns:bqbiol="http://biomodels.net/biology-qualifiers/">
                <rdf:Bag/>
              </bqbiol:is>
            </rdf:Description>
          </rdf:RDF>
        </sbml:annotation>
      </species>
      <species metaid="M_novbcn_e" sboTerm="SBO:0000247" id="M_novbcn_e" name="Novobiocin" compartment="C_e" hasOnlySubstanceUnits="true" fbc:charge="-1" fbc:chemicalFormula="C31H35N2O11">
        <notes>
          <html xmlns="http://www.w3.org/1999/xhtml">
            <p>FORMULA: C31H35N2O11</p>
            <p>CHARGE: -1</p>
            <p>SBOTerm: SBO:0000247</p>
          </html>
        </notes>
        <annotation xmlns:sbml="http://www.sbml.org/sbml/level3/version1/core">
          <rdf:RDF xmlns:rdf="http://www.w3.org/1999/02/22-rdf-syntax-ns#" xmlns:dcterms="http://purl.org/dc/terms/" xmlns:vCard="http://www.w3.org/2001/vcard-rdf/3.0#" xmlns:vCard4="http://www.w3.org/2006/vcard/ns#" xmlns:bqbiol="http://biomodels.net/biology-qualifiers/" xmlns:bqmodel="http://biomodels.net/model-qualifiers/">
            <rdf:Description rdf:about="#M_novbcn_e">
              <bqbiol:is>
                <rdf:Bag>
                  <rdf:li rdf:resource="http://identifiers.org/kegg.compound/C05080"/>
                  <rdf:li rdf:resource="http://identifiers.org/chebi/CHEBI:25597"/>
                  <rdf:li rdf:resource="http://identifiers.org/chebi/CHEBI:28368"/>
                  <rdf:li rdf:resource="http://identifiers.org/chebi/CHEBI:44505"/>
                  <rdf:li rdf:resource="http://identifiers.org/chebi/CHEBI:71339"/>
                  <rdf:li rdf:resource="http://identifiers.org/chebi/CHEBI:7644"/>
                  <rdf:li rdf:resource="http://identifiers.org/hmdb/HMDB15185"/>
                  <rdf:li rdf:resource="http://identifiers.org/biocyc/META:CPD-15417"/>
                  <rdf:li rdf:resource="http://identifiers.org/metanetx.chemical/MNXM65002"/>
                  <rdf:li rdf:resource="https://identifiers.org/inchikey/YJQPYGGHQPGBLI-KGSXXDOSSA-M"/>
                  <rdf:li rdf:resource="http://identifiers.org/seed.compound/cpd03032"/>
                </rdf:Bag>
              </bqbiol:is>
            </rdf:Description>
          </rdf:RDF>
        </annotation>
      </species>
      <species metaid="M_novbcn_p" sboTerm="SBO:0000247" id="M_novbcn_p" name="Novobiocin" compartment="C_p" hasOnlySubstanceUnits="true" fbc:charge="-1" fbc:chemicalFormula="C31H35N2O11">
        <notes>
          <html xmlns="http://www.w3.org/1999/xhtml">
            <p>FORMULA: C31H35N2O11</p>
            <p>CHARGE: -1</p>
            <p>SBOTerm: SBO:0000247</p>
          </html>
        </notes>
        <annotation xmlns:sbml="http://www.sbml.org/sbml/level3/version1/core">
          <rdf:RDF xmlns:rdf="http://www.w3.org/1999/02/22-rdf-syntax-ns#" xmlns:dcterms="http://purl.org/dc/terms/" xmlns:vCard="http://www.w3.org/2001/vcard-rdf/3.0#" xmlns:vCard4="http://www.w3.org/2006/vcard/ns#" xmlns:bqbiol="http://biomodels.net/biology-qualifiers/" xmlns:bqmodel="http://biomodels.net/model-qualifiers/">
            <rdf:Description rdf:about="#M_novbcn_p">
              <bqbiol:is>
                <rdf:Bag>
                  <rdf:li rdf:resource="http://identifiers.org/kegg.compound/C05080"/>
                  <rdf:li rdf:resource="http://identifiers.org/chebi/CHEBI:25597"/>
                  <rdf:li rdf:resource="http://identifiers.org/chebi/CHEBI:28368"/>
                  <rdf:li rdf:resource="http://identifiers.org/chebi/CHEBI:44505"/>
                  <rdf:li rdf:resource="http://identifiers.org/chebi/CHEBI:71339"/>
                  <rdf:li rdf:resource="http://identifiers.org/chebi/CHEBI:7644"/>
                  <rdf:li rdf:resource="http://identifiers.org/hmdb/HMDB15185"/>
                  <rdf:li rdf:resource="http://identifiers.org/biocyc/META:CPD-15417"/>
                  <rdf:li rdf:resource="http://identifiers.org/metanetx.chemical/MNXM65002"/>
                  <rdf:li rdf:resource="https://identifiers.org/inchikey/YJQPYGGHQPGBLI-KGSXXDOSSA-M"/>
                  <rdf:li rdf:resource="http://identifiers.org/seed.compound/cpd03032"/>
                </rdf:Bag>
              </bqbiol:is>
            </rdf:Description>
          </rdf:RDF>
        </annotation>
      </species>
      <species metaid="M_o2_c" sboTerm="SBO:0000247" id="M_o2_c" name="O2 O2" compartment="C_c" hasOnlySubstanceUnits="true" fbc:charge="0" fbc:chemicalFormula="O2">
        <notes>
          <html xmlns="http://www.w3.org/1999/xhtml">
            <p>FORMULA: O2</p>
            <p>CHARGE: 0</p>
            <p>SBOTerm: SBO:0000247</p>
          </html>
        </notes>
        <annotation xmlns:sbml="http://www.sbml.org/sbml/level3/version1/core">
          <rdf:RDF xmlns:rdf="http://www.w3.org/1999/02/22-rdf-syntax-ns#" xmlns:dcterms="http://purl.org/dc/terms/" xmlns:vCard="http://www.w3.org/2001/vcard-rdf/3.0#" xmlns:vCard4="http://www.w3.org/2006/vcard/ns#" xmlns:bqbiol="http://biomodels.net/biology-qualifiers/" xmlns:bqmodel="http://biomodels.net/model-qualifiers/">
            <rdf:Description rdf:about="#M_o2_c">
              <bqbiol:is>
                <rdf:Bag>
                  <rdf:li rdf:resource="http://identifiers.org/reactome/R-ALL-1131511"/>
                  <rdf:li rdf:resource="http://identifiers.org/reactome/R-ALL-113533"/>
                  <rdf:li rdf:resource="http://identifiers.org/reactome/R-ALL-113534"/>
                  <rdf:li rdf:resource="http://identifiers.org/reactome/R-ALL-113535"/>
                  <rdf:li rdf:resource="http://identifiers.org/reactome/R-ALL-113685"/>
                  <rdf:li rdf:resource="http://identifiers.org/reactome/R-ALL-1236709"/>
                  <rdf:li rdf:resource="http://identifiers.org/reactome/R-ALL-189461"/>
                  <rdf:li rdf:resource="http://identifiers.org/reactome/R-ALL-29368"/>
                  <rdf:li rdf:resource="http://identifiers.org/reactome/R-ALL-351593"/>
                  <rdf:li rdf:resource="http://identifiers.org/reactome/R-ALL-352327"/>
                  <rdf:li rdf:resource="http://identifiers.org/reactome/R-ALL-5668566"/>
                  <rdf:li rdf:resource="http://identifiers.org/kegg.compound/C00007"/>
                  <rdf:li rdf:resource="http://identifiers.org/chebi/CHEBI:10745"/>
                  <rdf:li rdf:resource="http://identifiers.org/chebi/CHEBI:13416"/>
                  <rdf:li rdf:resource="http://identifiers.org/chebi/CHEBI:15379"/>
                  <rdf:li rdf:resource="http://identifiers.org/chebi/CHEBI:23833"/>
                  <rdf:li rdf:resource="http://identifiers.org/chebi/CHEBI:25366"/>
                  <rdf:li rdf:resource="http://identifiers.org/chebi/CHEBI:26689"/>
                  <rdf:li rdf:resource="http://identifiers.org/chebi/CHEBI:27140"/>
                  <rdf:li rdf:resource="http://identifiers.org/chebi/CHEBI:29097"/>
                  <rdf:li rdf:resource="http://identifiers.org/chebi/CHEBI:29793"/>
                  <rdf:li rdf:resource="http://identifiers.org/chebi/CHEBI:30491"/>
                  <rdf:li rdf:resource="http://identifiers.org/chebi/CHEBI:44742"/>
                  <rdf:li rdf:resource="http://identifiers.org/chebi/CHEBI:7860"/>
                  <rdf:li rdf:resource="http://identifiers.org/kegg.drug/D00003"/>
                  <rdf:li rdf:resource="http://identifiers.org/hmdb/HMDB01377"/>
                  <rdf:li rdf:resource="http://identifiers.org/biocyc/META:OXYGEN-MOLECULE"/>
                  <rdf:li rdf:resource="http://identifiers.org/metanetx.chemical/MNXM4"/>
                  <rdf:li rdf:resource="https://identifiers.org/inchikey/MYMOFIZGZYHOMD-UHFFFAOYSA-N"/>
                  <rdf:li rdf:resource="http://identifiers.org/seed.compound/cpd00007"/>
                </rdf:Bag>
              </bqbiol:is>
            </rdf:Description>
          </rdf:RDF>
        </annotation>
      </species>
      <species metaid="M_o2_e" sboTerm="SBO:0000247" id="M_o2_e" name="O2 O2" compartment="C_e" hasOnlySubstanceUnits="true" fbc:charge="0" fbc:chemicalFormula="O2">
        <notes>
          <html xmlns="http://www.w3.org/1999/xhtml">
            <p>FORMULA: O2</p>
            <p>CHARGE: 0</p>
            <p>SBOTerm: SBO:0000247</p>
          </html>
        </notes>
        <annotation xmlns:sbml="http://www.sbml.org/sbml/level3/version1/core">
          <rdf:RDF xmlns:rdf="http://www.w3.org/1999/02/22-rdf-syntax-ns#" xmlns:dcterms="http://purl.org/dc/terms/" xmlns:vCard="http://www.w3.org/2001/vcard-rdf/3.0#" xmlns:vCard4="http://www.w3.org/2006/vcard/ns#" xmlns:bqbiol="http://biomodels.net/biology-qualifiers/" xmlns:bqmodel="http://biomodels.net/model-qualifiers/">
            <rdf:Description rdf:about="#M_o2_e">
              <bqbiol:is>
                <rdf:Bag>
                  <rdf:li rdf:resource="http://identifiers.org/reactome/R-ALL-1131511"/>
                  <rdf:li rdf:resource="http://identifiers.org/reactome/R-ALL-113533"/>
                  <rdf:li rdf:resource="http://identifiers.org/reactome/R-ALL-113534"/>
                  <rdf:li rdf:resource="http://identifiers.org/reactome/R-ALL-113535"/>
                  <rdf:li rdf:resource="http://identifiers.org/reactome/R-ALL-113685"/>
                  <rdf:li rdf:resource="http://identifiers.org/reactome/R-ALL-1236709"/>
                  <rdf:li rdf:resource="http://identifiers.org/reactome/R-ALL-189461"/>
                  <rdf:li rdf:resource="http://identifiers.org/reactome/R-ALL-29368"/>
                  <rdf:li rdf:resource="http://identifiers.org/reactome/R-ALL-351593"/>
                  <rdf:li rdf:resource="http://identifiers.org/reactome/R-ALL-352327"/>
                  <rdf:li rdf:resource="http://identifiers.org/reactome/R-ALL-5668566"/>
                  <rdf:li rdf:resource="http://identifiers.org/kegg.compound/C00007"/>
                  <rdf:li rdf:resource="http://identifiers.org/chebi/CHEBI:10745"/>
                  <rdf:li rdf:resource="http://identifiers.org/chebi/CHEBI:13416"/>
                  <rdf:li rdf:resource="http://identifiers.org/chebi/CHEBI:15379"/>
                  <rdf:li rdf:resource="http://identifiers.org/chebi/CHEBI:23833"/>
                  <rdf:li rdf:resource="http://identifiers.org/chebi/CHEBI:25366"/>
                  <rdf:li rdf:resource="http://identifiers.org/chebi/CHEBI:26689"/>
                  <rdf:li rdf:resource="http://identifiers.org/chebi/CHEBI:27140"/>
                  <rdf:li rdf:resource="http://identifiers.org/chebi/CHEBI:29097"/>
                  <rdf:li rdf:resource="http://identifiers.org/chebi/CHEBI:29793"/>
                  <rdf:li rdf:resource="http://identifiers.org/chebi/CHEBI:30491"/>
                  <rdf:li rdf:resource="http://identifiers.org/chebi/CHEBI:44742"/>
                  <rdf:li rdf:resource="http://identifiers.org/chebi/CHEBI:7860"/>
                  <rdf:li rdf:resource="http://identifiers.org/kegg.drug/D00003"/>
                  <rdf:li rdf:resource="http://identifiers.org/hmdb/HMDB01377"/>
                  <rdf:li rdf:resource="http://identifiers.org/biocyc/META:OXYGEN-MOLECULE"/>
                  <rdf:li rdf:resource="http://identifiers.org/metanetx.chemical/MNXM4"/>
                  <rdf:li rdf:resource="https://identifiers.org/inchikey/MYMOFIZGZYHOMD-UHFFFAOYSA-N"/>
                  <rdf:li rdf:resource="http://identifiers.org/seed.compound/cpd00007"/>
                </rdf:Bag>
              </bqbiol:is>
            </rdf:Description>
          </rdf:RDF>
        </annotation>
      </species>
      <species metaid="M_o2_p" sboTerm="SBO:0000247" id="M_o2_p" name="O2 O2" compartment="C_p" hasOnlySubstanceUnits="true" fbc:charge="0" fbc:chemicalFormula="O2">
        <notes>
          <html xmlns="http://www.w3.org/1999/xhtml">
            <p>FORMULA: O2</p>
            <p>CHARGE: 0</p>
            <p>SBOTerm: SBO:0000247</p>
          </html>
        </notes>
        <annotation xmlns:sbml="http://www.sbml.org/sbml/level3/version1/core">
          <rdf:RDF xmlns:rdf="http://www.w3.org/1999/02/22-rdf-syntax-ns#" xmlns:dcterms="http://purl.org/dc/terms/" xmlns:vCard="http://www.w3.org/2001/vcard-rdf/3.0#" xmlns:vCard4="http://www.w3.org/2006/vcard/ns#" xmlns:bqbiol="http://biomodels.net/biology-qualifiers/" xmlns:bqmodel="http://biomodels.net/model-qualifiers/">
            <rdf:Description rdf:about="#M_o2_p">
              <bqbiol:is>
                <rdf:Bag>
                  <rdf:li rdf:resource="http://identifiers.org/reactome/R-ALL-1131511"/>
                  <rdf:li rdf:resource="http://identifiers.org/reactome/R-ALL-113533"/>
                  <rdf:li rdf:resource="http://identifiers.org/reactome/R-ALL-113534"/>
                  <rdf:li rdf:resource="http://identifiers.org/reactome/R-ALL-113535"/>
                  <rdf:li rdf:resource="http://identifiers.org/reactome/R-ALL-113685"/>
                  <rdf:li rdf:resource="http://identifiers.org/reactome/R-ALL-1236709"/>
                  <rdf:li rdf:resource="http://identifiers.org/reactome/R-ALL-189461"/>
                  <rdf:li rdf:resource="http://identifiers.org/reactome/R-ALL-29368"/>
                  <rdf:li rdf:resource="http://identifiers.org/reactome/R-ALL-351593"/>
                  <rdf:li rdf:resource="http://identifiers.org/reactome/R-ALL-352327"/>
                  <rdf:li rdf:resource="http://identifiers.org/reactome/R-ALL-5668566"/>
                  <rdf:li rdf:resource="http://identifiers.org/kegg.compound/C00007"/>
                  <rdf:li rdf:resource="http://identifiers.org/chebi/CHEBI:10745"/>
                  <rdf:li rdf:resource="http://identifiers.org/chebi/CHEBI:13416"/>
                  <rdf:li rdf:resource="http://identifiers.org/chebi/CHEBI:15379"/>
                  <rdf:li rdf:resource="http://identifiers.org/chebi/CHEBI:23833"/>
                  <rdf:li rdf:resource="http://identifiers.org/chebi/CHEBI:25366"/>
                  <rdf:li rdf:resource="http://identifiers.org/chebi/CHEBI:26689"/>
                  <rdf:li rdf:resource="http://identifiers.org/chebi/CHEBI:27140"/>
                  <rdf:li rdf:resource="http://identifiers.org/chebi/CHEBI:29097"/>
                  <rdf:li rdf:resource="http://identifiers.org/chebi/CHEBI:29793"/>
                  <rdf:li rdf:resource="http://identifiers.org/chebi/CHEBI:30491"/>
                  <rdf:li rdf:resource="http://identifiers.org/chebi/CHEBI:44742"/>
                  <rdf:li rdf:resource="http://identifiers.org/chebi/CHEBI:7860"/>
                  <rdf:li rdf:resource="http://identifiers.org/kegg.drug/D00003"/>
                  <rdf:li rdf:resource="http://identifiers.org/hmdb/HMDB01377"/>
                  <rdf:li rdf:resource="http://identifiers.org/biocyc/META:OXYGEN-MOLECULE"/>
                  <rdf:li rdf:resource="http://identifiers.org/metanetx.chemical/MNXM4"/>
                  <rdf:li rdf:resource="https://identifiers.org/inchikey/MYMOFIZGZYHOMD-UHFFFAOYSA-N"/>
                  <rdf:li rdf:resource="http://identifiers.org/seed.compound/cpd00007"/>
                </rdf:Bag>
              </bqbiol:is>
            </rdf:Description>
          </rdf:RDF>
        </annotation>
      </species>
      <species metaid="M_oaa_c" sboTerm="SBO:0000247" id="M_oaa_c" name="Oxaloacetate" compartment="C_c" hasOnlySubstanceUnits="true" fbc:charge="-2" fbc:chemicalFormula="C4H2O5">
        <notes>
          <html xmlns="http://www.w3.org/1999/xhtml">
            <p>FORMULA: C4H2O5</p>
            <p>CHARGE: -2</p>
            <p>SBOTerm: SBO:0000247</p>
          </html>
        </notes>
        <annotation xmlns:sbml="http://www.sbml.org/sbml/level3/version1/core">
          <rdf:RDF xmlns:rdf="http://www.w3.org/1999/02/22-rdf-syntax-ns#" xmlns:dcterms="http://purl.org/dc/terms/" xmlns:vCard="http://www.w3.org/2001/vcard-rdf/3.0#" xmlns:vCard4="http://www.w3.org/2006/vcard/ns#" xmlns:bqbiol="http://biomodels.net/biology-qualifiers/" xmlns:bqmodel="http://biomodels.net/model-qualifiers/">
            <rdf:Description rdf:about="#M_oaa_c">
              <bqbiol:is>
                <rdf:Bag>
                  <rdf:li rdf:resource="http://identifiers.org/reactome/R-ALL-113587"/>
                  <rdf:li rdf:resource="http://identifiers.org/reactome/R-ALL-6810070"/>
                  <rdf:li rdf:resource="http://identifiers.org/reactome/R-ALL-76213"/>
                  <rdf:li rdf:resource="http://identifiers.org/kegg.compound/C00036"/>
                  <rdf:li rdf:resource="http://identifiers.org/chebi/CHEBI:12820"/>
                  <rdf:li rdf:resource="http://identifiers.org/chebi/CHEBI:14703"/>
                  <rdf:li rdf:resource="http://identifiers.org/chebi/CHEBI:16452"/>
                  <rdf:li rdf:resource="http://identifiers.org/chebi/CHEBI:24958"/>
                  <rdf:li rdf:resource="http://identifiers.org/chebi/CHEBI:24959"/>
                  <rdf:li rdf:resource="http://identifiers.org/chebi/CHEBI:25731"/>
                  <rdf:li rdf:resource="http://identifiers.org/chebi/CHEBI:25734"/>
                  <rdf:li rdf:resource="http://identifiers.org/chebi/CHEBI:29049"/>
                  <rdf:li rdf:resource="http://identifiers.org/chebi/CHEBI:30744"/>
                  <rdf:li rdf:resource="http://identifiers.org/chebi/CHEBI:7812"/>
                  <rdf:li rdf:resource="http://identifiers.org/hmdb/HMDB00223"/>
                  <rdf:li rdf:resource="https://identifiers.org/inchikey/KHPXUQMNIQBQEV-UHFFFAOYSA-L"/>
                  <rdf:li rdf:resource="http://identifiers.org/lipidmaps/LMFA01170120"/>
                  <rdf:li rdf:resource="http://identifiers.org/biocyc/META:OXALACETIC_ACID"/>
                  <rdf:li rdf:resource="http://identifiers.org/metanetx.chemical/MNXM46"/>
                  <rdf:li rdf:resource="http://identifiers.org/seed.compound/cpd00032"/>
                </rdf:Bag>
              </bqbiol:is>
            </rdf:Description>
          </rdf:RDF>
        </annotation>
      </species>
      <species metaid="M_oc2coa_c" sboTerm="SBO:0000247" id="M_oc2coa_c" name="Trans-Oct-2-enoyl-CoA" compartment="C_c" hasOnlySubstanceUnits="true" fbc:chemicalFormula="C29H44N7O17P3S">
        <notes>
          <html xmlns="http://www.w3.org/1999/xhtml">
            <p>FORMULA: C29H44N7O17P3S</p>
            <p>SBOTerm: SBO:0000247</p>
            <p>CHARGE: -4.0</p>
          </html>
        </notes>
        <annotation xmlns:sbml="http://www.sbml.org/sbml/level3/version1/core">
          <rdf:RDF xmlns:rdf="http://www.w3.org/1999/02/22-rdf-syntax-ns#" xmlns:dcterms="http://purl.org/dc/terms/" xmlns:vCard="http://www.w3.org/2001/vcard-rdf/3.0#" xmlns:vCard4="http://www.w3.org/2006/vcard/ns#" xmlns:bqbiol="http://biomodels.net/biology-qualifiers/" xmlns:bqmodel="http://biomodels.net/model-qualifiers/">
            <rdf:Description rdf:about="#M_oc2coa_c">
              <bqbiol:is>
                <rdf:Bag>
                  <rdf:li rdf:resource="http://identifiers.org/reactome/R-ALL-6809800"/>
                  <rdf:li rdf:resource="http://identifiers.org/reactome/R-ALL-77332"/>
                  <rdf:li rdf:resource="http://identifiers.org/kegg.compound/C05276"/>
                  <rdf:li rdf:resource="http://identifiers.org/chebi/CHEBI:10732"/>
                  <rdf:li rdf:resource="http://identifiers.org/chebi/CHEBI:27078"/>
                  <rdf:li rdf:resource="http://identifiers.org/chebi/CHEBI:27537"/>
                  <rdf:li rdf:resource="http://identifiers.org/chebi/CHEBI:62242"/>
                  <rdf:li rdf:resource="https://identifiers.org/inchikey/CPSDNAXXKWVYIY-NTLMCJQISA-J"/>
                  <rdf:li rdf:resource="http://identifiers.org/hmdb/HMDB03949"/>
                  <rdf:li rdf:resource="http://identifiers.org/lipidmaps/LMFA07050024"/>
                  <rdf:li rdf:resource="http://identifiers.org/lipidmaps/LMFA07050394"/>
                  <rdf:li rdf:resource="http://identifiers.org/biocyc/META:CPD0-2108"/>
                  <rdf:li rdf:resource="http://identifiers.org/metanetx.chemical/MNXM784"/>
                  <rdf:li rdf:resource="http://identifiers.org/seed.compound/cpd03130"/>
                </rdf:Bag>
              </bqbiol:is>
            </rdf:Description>
          </rdf:RDF>
        </annotation>
      </species>
      <species metaid="M_occoa_c" sboTerm="SBO:0000247" id="M_occoa_c" name="Octanoyl-CoA (n-C8:0CoA)" compartment="C_c" hasOnlySubstanceUnits="true" fbc:charge="-4" fbc:chemicalFormula="C29H46N7O17P3S">
        <notes>
          <html xmlns="http://www.w3.org/1999/xhtml">
            <p>FORMULA: C29H46N7O17P3S</p>
            <p>CHARGE: -4</p>
            <p>SBOTerm: SBO:0000247</p>
          </html>
        </notes>
        <annotation xmlns:sbml="http://www.sbml.org/sbml/level3/version1/core">
          <rdf:RDF xmlns:rdf="http://www.w3.org/1999/02/22-rdf-syntax-ns#" xmlns:dcterms="http://purl.org/dc/terms/" xmlns:vCard="http://www.w3.org/2001/vcard-rdf/3.0#" xmlns:vCard4="http://www.w3.org/2006/vcard/ns#" xmlns:bqbiol="http://biomodels.net/biology-qualifiers/" xmlns:bqmodel="http://biomodels.net/model-qualifiers/">
            <rdf:Description rdf:about="#M_occoa_c">
              <bqbiol:is>
                <rdf:Bag>
                  <rdf:li rdf:resource="http://identifiers.org/reactome/R-ALL-390303"/>
                  <rdf:li rdf:resource="http://identifiers.org/reactome/R-ALL-77337"/>
                  <rdf:li rdf:resource="http://identifiers.org/kegg.compound/C01944"/>
                  <rdf:li rdf:resource="http://identifiers.org/chebi/CHEBI:14681"/>
                  <rdf:li rdf:resource="http://identifiers.org/chebi/CHEBI:15533"/>
                  <rdf:li rdf:resource="http://identifiers.org/chebi/CHEBI:25651"/>
                  <rdf:li rdf:resource="http://identifiers.org/chebi/CHEBI:41542"/>
                  <rdf:li rdf:resource="http://identifiers.org/chebi/CHEBI:57386"/>
                  <rdf:li rdf:resource="http://identifiers.org/chebi/CHEBI:7724"/>
                  <rdf:li rdf:resource="http://identifiers.org/hmdb/HMDB01070"/>
                  <rdf:li rdf:resource="http://identifiers.org/hmdb/HMDB06257"/>
                  <rdf:li rdf:resource="https://identifiers.org/inchikey/KQMZYOXOBSXMII-CECATXLMSA-J"/>
                  <rdf:li rdf:resource="http://identifiers.org/lipidmaps/LMFA07050355"/>
                  <rdf:li rdf:resource="http://identifiers.org/biocyc/META:CPD-196"/>
                  <rdf:li rdf:resource="http://identifiers.org/metanetx.chemical/MNXM342"/>
                  <rdf:li rdf:resource="http://identifiers.org/seed.compound/cpd01335"/>
                </rdf:Bag>
              </bqbiol:is>
            </rdf:Description>
          </rdf:RDF>
        </annotation>
      </species>
      <species metaid="M_ocdca_c" sboTerm="SBO:0000247" id="M_ocdca_c" name="Octadecanoate (n-C18:0)" compartment="C_c" hasOnlySubstanceUnits="true" fbc:charge="-1" fbc:chemicalFormula="C18H35O2">
        <notes>
          <html xmlns="http://www.w3.org/1999/xhtml">
            <p>FORMULA: C18H35O2</p>
            <p>CHARGE: -1</p>
            <p>SBOTerm: SBO:0000247</p>
          </html>
        </notes>
        <annotation xmlns:sbml="http://www.sbml.org/sbml/level3/version1/core">
          <rdf:RDF xmlns:rdf="http://www.w3.org/1999/02/22-rdf-syntax-ns#" xmlns:dcterms="http://purl.org/dc/terms/" xmlns:vCard="http://www.w3.org/2001/vcard-rdf/3.0#" xmlns:vCard4="http://www.w3.org/2006/vcard/ns#" xmlns:bqbiol="http://biomodels.net/biology-qualifiers/" xmlns:bqmodel="http://biomodels.net/model-qualifiers/">
            <rdf:Description rdf:about="#M_ocdca_c">
              <bqbiol:is>
                <rdf:Bag>
                  <rdf:li rdf:resource="http://identifiers.org/reactome/R-ALL-428198"/>
                  <rdf:li rdf:resource="http://identifiers.org/kegg.compound/C01530"/>
                  <rdf:li rdf:resource="http://identifiers.org/chebi/CHEBI:231588"/>
                  <rdf:li rdf:resource="http://identifiers.org/chebi/CHEBI:25629"/>
                  <rdf:li rdf:resource="http://identifiers.org/chebi/CHEBI:25631"/>
                  <rdf:li rdf:resource="http://identifiers.org/chebi/CHEBI:28842"/>
                  <rdf:li rdf:resource="http://identifiers.org/chebi/CHEBI:45710"/>
                  <rdf:li rdf:resource="http://identifiers.org/kegg.drug/D00119"/>
                  <rdf:li rdf:resource="http://identifiers.org/hmdb/HMDB00827"/>
                  <rdf:li rdf:resource="http://identifiers.org/lipidmaps/LMFA01010018"/>
                  <rdf:li rdf:resource="http://identifiers.org/lipidmaps/LMFA01010047"/>
                  <rdf:li rdf:resource="http://identifiers.org/biocyc/META:STEARIC_ACID"/>
                  <rdf:li rdf:resource="http://identifiers.org/metanetx.chemical/MNXM236"/>
                  <rdf:li rdf:resource="https://identifiers.org/inchikey/QIQXTHQIDYTFRH-UHFFFAOYSA-M"/>
                  <rdf:li rdf:resource="http://identifiers.org/seed.compound/cpd01080"/>
                </rdf:Bag>
              </bqbiol:is>
            </rdf:Description>
          </rdf:RDF>
        </annotation>
      </species>
      <species metaid="M_ocdcea_c" sboTerm="SBO:0000247" id="M_ocdcea_c" name="Octadecenoate (n-C18:1)" compartment="C_c" hasOnlySubstanceUnits="true" fbc:charge="-1" fbc:chemicalFormula="C18H33O2">
        <notes>
          <html xmlns="http://www.w3.org/1999/xhtml">
            <p>FORMULA: C18H33O2</p>
            <p>CHARGE: -1</p>
            <p>SBOTerm: SBO:0000247</p>
          </html>
        </notes>
        <annotation xmlns:sbml="http://www.sbml.org/sbml/level3/version1/core">
          <rdf:RDF xmlns:rdf="http://www.w3.org/1999/02/22-rdf-syntax-ns#" xmlns:dcterms="http://purl.org/dc/terms/" xmlns:vCard="http://www.w3.org/2001/vcard-rdf/3.0#" xmlns:vCard4="http://www.w3.org/2006/vcard/ns#" xmlns:bqbiol="http://biomodels.net/biology-qualifiers/" xmlns:bqmodel="http://biomodels.net/model-qualifiers/">
            <rdf:Description rdf:about="#M_ocdcea_c">
              <bqbiol:is>
                <rdf:Bag>
                  <rdf:li rdf:resource="http://identifiers.org/kegg.compound/C00712"/>
                  <rdf:li rdf:resource="http://identifiers.org/chebi/CHEBI:104361"/>
                  <rdf:li rdf:resource="http://identifiers.org/chebi/CHEBI:14684"/>
                  <rdf:li rdf:resource="http://identifiers.org/chebi/CHEBI:16196"/>
                  <rdf:li rdf:resource="http://identifiers.org/chebi/CHEBI:25663"/>
                  <rdf:li rdf:resource="http://identifiers.org/chebi/CHEBI:25664"/>
                  <rdf:li rdf:resource="http://identifiers.org/chebi/CHEBI:30823"/>
                  <rdf:li rdf:resource="http://identifiers.org/chebi/CHEBI:44741"/>
                  <rdf:li rdf:resource="http://identifiers.org/chebi/CHEBI:7741"/>
                  <rdf:li rdf:resource="http://identifiers.org/kegg.drug/D02315"/>
                  <rdf:li rdf:resource="http://identifiers.org/hmdb/HMDB00207"/>
                  <rdf:li rdf:resource="http://identifiers.org/hmdb/HMDB02066"/>
                  <rdf:li rdf:resource="http://identifiers.org/lipidmaps/LMFA01030002"/>
                  <rdf:li rdf:resource="http://identifiers.org/lipidmaps/LMFA01030763"/>
                  <rdf:li rdf:resource="http://identifiers.org/lipidmaps/LMFA01030810"/>
                  <rdf:li rdf:resource="http://identifiers.org/biocyc/META:OLEATE-CPD"/>
                  <rdf:li rdf:resource="http://identifiers.org/metanetx.chemical/MNXM306"/>
                  <rdf:li rdf:resource="https://identifiers.org/inchikey/ZQPPMHVWECSIRJ-KTKRTIGZSA-M"/>
                  <rdf:li rdf:resource="http://identifiers.org/seed.compound/cpd00536"/>
                </rdf:Bag>
              </bqbiol:is>
            </rdf:Description>
          </rdf:RDF>
        </annotation>
      </species>
      <species metaid="M_ocdcea_p" sboTerm="SBO:0000247" id="M_ocdcea_p" name="Octadecenoate (n-C18:1)" compartment="C_p" hasOnlySubstanceUnits="true" fbc:charge="-1" fbc:chemicalFormula="C18H33O2">
        <notes>
          <html xmlns="http://www.w3.org/1999/xhtml">
            <p>FORMULA: C18H33O2</p>
            <p>CHARGE: -1</p>
            <p>SBOTerm: SBO:0000247</p>
          </html>
        </notes>
        <annotation xmlns:sbml="http://www.sbml.org/sbml/level3/version1/core">
          <rdf:RDF xmlns:rdf="http://www.w3.org/1999/02/22-rdf-syntax-ns#" xmlns:dcterms="http://purl.org/dc/terms/" xmlns:vCard="http://www.w3.org/2001/vcard-rdf/3.0#" xmlns:vCard4="http://www.w3.org/2006/vcard/ns#" xmlns:bqbiol="http://biomodels.net/biology-qualifiers/" xmlns:bqmodel="http://biomodels.net/model-qualifiers/">
            <rdf:Description rdf:about="#M_ocdcea_p">
              <bqbiol:is>
                <rdf:Bag>
                  <rdf:li rdf:resource="http://identifiers.org/kegg.compound/C00712"/>
                  <rdf:li rdf:resource="http://identifiers.org/chebi/CHEBI:104361"/>
                  <rdf:li rdf:resource="http://identifiers.org/chebi/CHEBI:14684"/>
                  <rdf:li rdf:resource="http://identifiers.org/chebi/CHEBI:16196"/>
                  <rdf:li rdf:resource="http://identifiers.org/chebi/CHEBI:25663"/>
                  <rdf:li rdf:resource="http://identifiers.org/chebi/CHEBI:25664"/>
                  <rdf:li rdf:resource="http://identifiers.org/chebi/CHEBI:30823"/>
                  <rdf:li rdf:resource="http://identifiers.org/chebi/CHEBI:44741"/>
                  <rdf:li rdf:resource="http://identifiers.org/chebi/CHEBI:7741"/>
                  <rdf:li rdf:resource="http://identifiers.org/kegg.drug/D02315"/>
                  <rdf:li rdf:resource="http://identifiers.org/hmdb/HMDB00207"/>
                  <rdf:li rdf:resource="http://identifiers.org/hmdb/HMDB02066"/>
                  <rdf:li rdf:resource="http://identifiers.org/lipidmaps/LMFA01030002"/>
                  <rdf:li rdf:resource="http://identifiers.org/lipidmaps/LMFA01030763"/>
                  <rdf:li rdf:resource="http://identifiers.org/lipidmaps/LMFA01030810"/>
                  <rdf:li rdf:resource="http://identifiers.org/biocyc/META:OLEATE-CPD"/>
                  <rdf:li rdf:resource="http://identifiers.org/metanetx.chemical/MNXM306"/>
                  <rdf:li rdf:resource="https://identifiers.org/inchikey/ZQPPMHVWECSIRJ-KTKRTIGZSA-M"/>
                  <rdf:li rdf:resource="http://identifiers.org/seed.compound/cpd00536"/>
                </rdf:Bag>
              </bqbiol:is>
            </rdf:Description>
          </rdf:RDF>
        </annotation>
      </species>
      <species metaid="M_octdp_c" sboTerm="SBO:0000247" id="M_octdp_c" name="All-trans-Octaprenyl diphosphate" compartment="C_c" hasOnlySubstanceUnits="true" fbc:charge="-3" fbc:chemicalFormula="C40H65O7P2">
        <notes>
          <html xmlns="http://www.w3.org/1999/xhtml">
            <p>FORMULA: C40H65O7P2</p>
            <p>CHARGE: -3</p>
            <p>SBOTerm: SBO:0000247</p>
          </html>
        </notes>
        <annotation xmlns:sbml="http://www.sbml.org/sbml/level3/version1/core">
          <rdf:RDF xmlns:rdf="http://www.w3.org/1999/02/22-rdf-syntax-ns#" xmlns:dcterms="http://purl.org/dc/terms/" xmlns:vCard="http://www.w3.org/2001/vcard-rdf/3.0#" xmlns:vCard4="http://www.w3.org/2006/vcard/ns#" xmlns:bqbiol="http://biomodels.net/biology-qualifiers/" xmlns:bqmodel="http://biomodels.net/model-qualifiers/">
            <rdf:Description rdf:about="#M_octdp_c">
              <bqbiol:is>
                <rdf:Bag>
                  <rdf:li rdf:resource="http://identifiers.org/kegg.compound/C04146"/>
                  <rdf:li rdf:resource="http://identifiers.org/chebi/CHEBI:10194"/>
                  <rdf:li rdf:resource="http://identifiers.org/chebi/CHEBI:12781"/>
                  <rdf:li rdf:resource="http://identifiers.org/chebi/CHEBI:16275"/>
                  <rdf:li rdf:resource="http://identifiers.org/chebi/CHEBI:22346"/>
                  <rdf:li rdf:resource="http://identifiers.org/chebi/CHEBI:44585"/>
                  <rdf:li rdf:resource="http://identifiers.org/chebi/CHEBI:53045"/>
                  <rdf:li rdf:resource="http://identifiers.org/chebi/CHEBI:57711"/>
                  <rdf:li rdf:resource="http://identifiers.org/hmdb/HMDB01094"/>
                  <rdf:li rdf:resource="https://identifiers.org/inchikey/IKKLDISSULFFQO-DJMILUHSSA-K"/>
                  <rdf:li rdf:resource="http://identifiers.org/lipidmaps/LMPR01070226"/>
                  <rdf:li rdf:resource="http://identifiers.org/biocyc/META:OCTAPRENYL-DIPHOSPHATE"/>
                  <rdf:li rdf:resource="http://identifiers.org/metanetx.chemical/MNXM811"/>
                  <rdf:li rdf:resource="http://identifiers.org/seed.compound/cpd02557"/>
                  <rdf:li rdf:resource="http://identifiers.org/seed.compound/cpd30761"/>
                </rdf:Bag>
              </bqbiol:is>
            </rdf:Description>
          </rdf:RDF>
        </annotation>
      </species>
      <species metaid="M_od2coa_c" sboTerm="SBO:0000247" id="M_od2coa_c" name="Trans-Octadec-2-enoyl-CoA" compartment="C_c" hasOnlySubstanceUnits="true" fbc:charge="-4" fbc:chemicalFormula="C39H64N7O17P3S">
        <notes>
          <html xmlns="http://www.w3.org/1999/xhtml">
            <p>FORMULA: C39H64N7O17P3S</p>
            <p>CHARGE: -4</p>
            <p>SBOTerm: SBO:0000247</p>
          </html>
        </notes>
        <annotation xmlns:sbml="http://www.sbml.org/sbml/level3/version1/core">
          <rdf:RDF xmlns:rdf="http://www.w3.org/1999/02/22-rdf-syntax-ns#" xmlns:dcterms="http://purl.org/dc/terms/" xmlns:vCard="http://www.w3.org/2001/vcard-rdf/3.0#" xmlns:vCard4="http://www.w3.org/2006/vcard/ns#" xmlns:bqbiol="http://biomodels.net/biology-qualifiers/" xmlns:bqmodel="http://biomodels.net/model-qualifiers/">
            <rdf:Description rdf:about="#M_od2coa_c">
              <bqbiol:is>
                <rdf:Bag>
                  <rdf:li rdf:resource="http://identifiers.org/reactome/R-ALL-548809"/>
                  <rdf:li rdf:resource="http://identifiers.org/kegg.compound/C16218"/>
                  <rdf:li rdf:resource="http://identifiers.org/chebi/CHEBI:50570"/>
                  <rdf:li rdf:resource="http://identifiers.org/chebi/CHEBI:71412"/>
                  <rdf:li rdf:resource="http://identifiers.org/hmdb/HMDB06529"/>
                  <rdf:li rdf:resource="http://identifiers.org/hmdb/HMDB62633"/>
                  <rdf:li rdf:resource="http://identifiers.org/lipidmaps/LMFA07050385"/>
                  <rdf:li rdf:resource="http://identifiers.org/biocyc/META:CPD-10262"/>
                  <rdf:li rdf:resource="http://identifiers.org/metanetx.chemical/MNXM954"/>
                  <rdf:li rdf:resource="https://identifiers.org/inchikey/NBCCUIHOHUKBMK-ZDDAFBBHSA-J"/>
                  <rdf:li rdf:resource="http://identifiers.org/seed.compound/cpd14937"/>
                </rdf:Bag>
              </bqbiol:is>
            </rdf:Description>
          </rdf:RDF>
        </annotation>
      </species>
      <species metaid="M_odecoa_c" sboTerm="SBO:0000247" id="M_odecoa_c" name="Octadecenoyl-CoA (n-C18:1CoA)" compartment="C_c" hasOnlySubstanceUnits="true" fbc:charge="-4" fbc:chemicalFormula="C39H64N7O17P3S">
        <notes>
          <html xmlns="http://www.w3.org/1999/xhtml">
            <p>FORMULA: C39H64N7O17P3S</p>
            <p>CHARGE: -4</p>
            <p>SBOTerm: SBO:0000247</p>
          </html>
        </notes>
        <annotation xmlns:sbml="http://www.sbml.org/sbml/level3/version1/core">
          <rdf:RDF xmlns:rdf="http://www.w3.org/1999/02/22-rdf-syntax-ns#" xmlns:dcterms="http://purl.org/dc/terms/" xmlns:vCard="http://www.w3.org/2001/vcard-rdf/3.0#" xmlns:vCard4="http://www.w3.org/2006/vcard/ns#" xmlns:bqbiol="http://biomodels.net/biology-qualifiers/" xmlns:bqmodel="http://biomodels.net/model-qualifiers/">
            <rdf:Description rdf:about="#M_odecoa_c">
              <bqbiol:is>
                <rdf:Bag>
                  <rdf:li rdf:resource="http://identifiers.org/metanetx.chemical/MNXM1848"/>
                </rdf:Bag>
              </bqbiol:is>
            </rdf:Description>
          </rdf:RDF>
        </annotation>
      </species>
      <species metaid="M_ohpb_c" sboTerm="SBO:0000247" id="M_ohpb_c" name="2-Oxo-3-hydroxy-4-phosphobutanoate" compartment="C_c" hasOnlySubstanceUnits="true" fbc:charge="-3" fbc:chemicalFormula="C4H4O8P">
        <notes>
          <html xmlns="http://www.w3.org/1999/xhtml">
            <p>FORMULA: C4H4O8P</p>
            <p>CHARGE: -3</p>
            <p>SBOTerm: SBO:0000247</p>
          </html>
        </notes>
        <annotation xmlns:sbml="http://www.sbml.org/sbml/level3/version1/core">
          <rdf:RDF xmlns:rdf="http://www.w3.org/1999/02/22-rdf-syntax-ns#" xmlns:dcterms="http://purl.org/dc/terms/" xmlns:vCard="http://www.w3.org/2001/vcard-rdf/3.0#" xmlns:vCard4="http://www.w3.org/2006/vcard/ns#" xmlns:bqbiol="http://biomodels.net/biology-qualifiers/" xmlns:bqmodel="http://biomodels.net/model-qualifiers/">
            <rdf:Description rdf:about="#M_ohpb_c">
              <bqbiol:is>
                <rdf:Bag>
                  <rdf:li rdf:resource="http://identifiers.org/kegg.compound/C06054"/>
                  <rdf:li rdf:resource="http://identifiers.org/chebi/CHEBI:1240"/>
                  <rdf:li rdf:resource="http://identifiers.org/chebi/CHEBI:19731"/>
                  <rdf:li rdf:resource="http://identifiers.org/chebi/CHEBI:27951"/>
                  <rdf:li rdf:resource="http://identifiers.org/chebi/CHEBI:58538"/>
                  <rdf:li rdf:resource="http://identifiers.org/hmdb/HMDB06801"/>
                  <rdf:li rdf:resource="http://identifiers.org/biocyc/META:3OH-4P-OH-ALPHA-KETOBUTYRATE"/>
                  <rdf:li rdf:resource="http://identifiers.org/metanetx.chemical/MNXM1514"/>
                  <rdf:li rdf:resource="https://identifiers.org/inchikey/MZJFVXDTNBHTKZ-UWTATZPHSA-K"/>
                  <rdf:li rdf:resource="http://identifiers.org/seed.compound/cpd03606"/>
                </rdf:Bag>
              </bqbiol:is>
            </rdf:Description>
          </rdf:RDF>
        </annotation>
      </species>
      <species metaid="M_orn__L_c" sboTerm="SBO:0000247" id="M_orn__L_c" name="L Ornithine C5H13N2O2" compartment="C_c" hasOnlySubstanceUnits="true" fbc:charge="1" fbc:chemicalFormula="C5H13N2O2">
        <notes>
          <html xmlns="http://www.w3.org/1999/xhtml">
            <p>FORMULA: C5H13N2O2</p>
            <p>CHARGE: 1</p>
            <p>SBOTerm: SBO:0000247</p>
          </html>
        </notes>
        <annotation xmlns:sbml="http://www.sbml.org/sbml/level3/version1/core">
          <rdf:RDF xmlns:rdf="http://www.w3.org/1999/02/22-rdf-syntax-ns#" xmlns:dcterms="http://purl.org/dc/terms/" xmlns:vCard="http://www.w3.org/2001/vcard-rdf/3.0#" xmlns:vCard4="http://www.w3.org/2006/vcard/ns#" xmlns:bqbiol="http://biomodels.net/biology-qualifiers/" xmlns:bqmodel="http://biomodels.net/model-qualifiers/">
            <rdf:Description rdf:about="#M_orn__L_c">
              <bqbiol:is>
                <rdf:Bag>
                  <rdf:li rdf:resource="http://identifiers.org/reactome/R-ALL-113585"/>
                  <rdf:li rdf:resource="http://identifiers.org/reactome/R-ALL-113586"/>
                  <rdf:li rdf:resource="http://identifiers.org/reactome/R-ALL-29498"/>
                  <rdf:li rdf:resource="https://identifiers.org/inchikey/AHLPHDHHMVZTML-BYPYZUCNSA-O"/>
                  <rdf:li rdf:resource="http://identifiers.org/kegg.compound/C00077"/>
                  <rdf:li rdf:resource="http://identifiers.org/kegg.compound/C01602"/>
                  <rdf:li rdf:resource="http://identifiers.org/chebi/CHEBI:11448"/>
                  <rdf:li rdf:resource="http://identifiers.org/chebi/CHEBI:13148"/>
                  <rdf:li rdf:resource="http://identifiers.org/chebi/CHEBI:15729"/>
                  <rdf:li rdf:resource="http://identifiers.org/chebi/CHEBI:18257"/>
                  <rdf:li rdf:resource="http://identifiers.org/chebi/CHEBI:19370"/>
                  <rdf:li rdf:resource="http://identifiers.org/chebi/CHEBI:21367"/>
                  <rdf:li rdf:resource="http://identifiers.org/chebi/CHEBI:32964"/>
                  <rdf:li rdf:resource="http://identifiers.org/chebi/CHEBI:44667"/>
                  <rdf:li rdf:resource="http://identifiers.org/chebi/CHEBI:46911"/>
                  <rdf:li rdf:resource="http://identifiers.org/chebi/CHEBI:46912"/>
                  <rdf:li rdf:resource="http://identifiers.org/chebi/CHEBI:46913"/>
                  <rdf:li rdf:resource="http://identifiers.org/chebi/CHEBI:46914"/>
                  <rdf:li rdf:resource="http://identifiers.org/chebi/CHEBI:6280"/>
                  <rdf:li rdf:resource="http://identifiers.org/chebi/CHEBI:7784"/>
                  <rdf:li rdf:resource="http://identifiers.org/kegg.drug/D08302"/>
                  <rdf:li rdf:resource="http://identifiers.org/hmdb/HMDB00214"/>
                  <rdf:li rdf:resource="http://identifiers.org/hmdb/HMDB00818"/>
                  <rdf:li rdf:resource="http://identifiers.org/hmdb/HMDB04984"/>
                  <rdf:li rdf:resource="http://identifiers.org/hmdb/HMDB32455"/>
                  <rdf:li rdf:resource="http://identifiers.org/hmdb/HMDB62654"/>
                  <rdf:li rdf:resource="http://identifiers.org/hmdb/HMDB62718"/>
                  <rdf:li rdf:resource="http://identifiers.org/lipidmaps/LMFA01100057"/>
                  <rdf:li rdf:resource="http://identifiers.org/biocyc/META:L-ORNITHINE"/>
                  <rdf:li rdf:resource="http://identifiers.org/metanetx.chemical/MNXM89689"/>
                  <rdf:li rdf:resource="http://identifiers.org/seed.compound/cpd00064"/>
                  <rdf:li rdf:resource="http://identifiers.org/seed.compound/cpd19016"/>
                </rdf:Bag>
              </bqbiol:is>
            </rdf:Description>
          </rdf:RDF>
        </annotation>
      </species>
      <species metaid="M_orn_c" sboTerm="SBO:0000247" id="M_orn_c" name="Ornithine" compartment="C_c" hasOnlySubstanceUnits="true" fbc:charge="1" fbc:chemicalFormula="C5H13N2O2">
        <notes>
          <html xmlns="http://www.w3.org/1999/xhtml">
            <p>FORMULA: C5H13N2O2</p>
            <p>CHARGE: 1</p>
            <p>SBOTerm: SBO:0000247</p>
          </html>
        </notes>
        <annotation xmlns:sbml="http://www.sbml.org/sbml/level3/version1/core">
          <rdf:RDF xmlns:rdf="http://www.w3.org/1999/02/22-rdf-syntax-ns#" xmlns:dcterms="http://purl.org/dc/terms/" xmlns:vCard="http://www.w3.org/2001/vcard-rdf/3.0#" xmlns:vCard4="http://www.w3.org/2006/vcard/ns#" xmlns:bqbiol="http://biomodels.net/biology-qualifiers/" xmlns:bqmodel="http://biomodels.net/model-qualifiers/">
            <rdf:Description rdf:about="#M_orn_c">
              <bqbiol:is>
                <rdf:Bag>
                  <rdf:li rdf:resource="http://identifiers.org/reactome/R-ALL-113585"/>
                  <rdf:li rdf:resource="http://identifiers.org/reactome/R-ALL-113586"/>
                  <rdf:li rdf:resource="http://identifiers.org/reactome/R-ALL-29498"/>
                  <rdf:li rdf:resource="https://identifiers.org/inchikey/AHLPHDHHMVZTML-BYPYZUCNSA-O"/>
                  <rdf:li rdf:resource="http://identifiers.org/kegg.compound/C00077"/>
                  <rdf:li rdf:resource="http://identifiers.org/kegg.compound/C01602"/>
                  <rdf:li rdf:resource="http://identifiers.org/chebi/CHEBI:11448"/>
                  <rdf:li rdf:resource="http://identifiers.org/chebi/CHEBI:13148"/>
                  <rdf:li rdf:resource="http://identifiers.org/chebi/CHEBI:15729"/>
                  <rdf:li rdf:resource="http://identifiers.org/chebi/CHEBI:18257"/>
                  <rdf:li rdf:resource="http://identifiers.org/chebi/CHEBI:19370"/>
                  <rdf:li rdf:resource="http://identifiers.org/chebi/CHEBI:21367"/>
                  <rdf:li rdf:resource="http://identifiers.org/chebi/CHEBI:32964"/>
                  <rdf:li rdf:resource="http://identifiers.org/chebi/CHEBI:44667"/>
                  <rdf:li rdf:resource="http://identifiers.org/chebi/CHEBI:46911"/>
                  <rdf:li rdf:resource="http://identifiers.org/chebi/CHEBI:46912"/>
                  <rdf:li rdf:resource="http://identifiers.org/chebi/CHEBI:46913"/>
                  <rdf:li rdf:resource="http://identifiers.org/chebi/CHEBI:46914"/>
                  <rdf:li rdf:resource="http://identifiers.org/chebi/CHEBI:6280"/>
                  <rdf:li rdf:resource="http://identifiers.org/chebi/CHEBI:7784"/>
                  <rdf:li rdf:resource="http://identifiers.org/kegg.drug/D08302"/>
                  <rdf:li rdf:resource="http://identifiers.org/hmdb/HMDB00214"/>
                  <rdf:li rdf:resource="http://identifiers.org/hmdb/HMDB00818"/>
                  <rdf:li rdf:resource="http://identifiers.org/hmdb/HMDB04984"/>
                  <rdf:li rdf:resource="http://identifiers.org/hmdb/HMDB32455"/>
                  <rdf:li rdf:resource="http://identifiers.org/hmdb/HMDB62654"/>
                  <rdf:li rdf:resource="http://identifiers.org/hmdb/HMDB62718"/>
                  <rdf:li rdf:resource="http://identifiers.org/lipidmaps/LMFA01100057"/>
                  <rdf:li rdf:resource="http://identifiers.org/biocyc/META:L-ORNITHINE"/>
                  <rdf:li rdf:resource="http://identifiers.org/metanetx.chemical/MNXM89689"/>
                  <rdf:li rdf:resource="http://identifiers.org/seed.compound/cpd00064"/>
                  <rdf:li rdf:resource="http://identifiers.org/seed.compound/cpd19016"/>
                </rdf:Bag>
              </bqbiol:is>
            </rdf:Description>
          </rdf:RDF>
        </annotation>
      </species>
      <species metaid="M_orn_e" sboTerm="SBO:0000247" id="M_orn_e" name="Ornithine" compartment="C_e" hasOnlySubstanceUnits="true" fbc:charge="1" fbc:chemicalFormula="C5H13N2O2">
        <notes>
          <html xmlns="http://www.w3.org/1999/xhtml">
            <p>FORMULA: C5H13N2O2</p>
            <p>CHARGE: 1</p>
            <p>SBOTerm: SBO:0000247</p>
          </html>
        </notes>
        <annotation xmlns:sbml="http://www.sbml.org/sbml/level3/version1/core">
          <rdf:RDF xmlns:rdf="http://www.w3.org/1999/02/22-rdf-syntax-ns#" xmlns:dcterms="http://purl.org/dc/terms/" xmlns:vCard="http://www.w3.org/2001/vcard-rdf/3.0#" xmlns:vCard4="http://www.w3.org/2006/vcard/ns#" xmlns:bqbiol="http://biomodels.net/biology-qualifiers/" xmlns:bqmodel="http://biomodels.net/model-qualifiers/">
            <rdf:Description rdf:about="#M_orn_e">
              <bqbiol:is>
                <rdf:Bag>
                  <rdf:li rdf:resource="http://identifiers.org/reactome/R-ALL-113585"/>
                  <rdf:li rdf:resource="http://identifiers.org/reactome/R-ALL-113586"/>
                  <rdf:li rdf:resource="http://identifiers.org/reactome/R-ALL-29498"/>
                  <rdf:li rdf:resource="https://identifiers.org/inchikey/AHLPHDHHMVZTML-BYPYZUCNSA-O"/>
                  <rdf:li rdf:resource="http://identifiers.org/kegg.compound/C00077"/>
                  <rdf:li rdf:resource="http://identifiers.org/kegg.compound/C01602"/>
                  <rdf:li rdf:resource="http://identifiers.org/chebi/CHEBI:11448"/>
                  <rdf:li rdf:resource="http://identifiers.org/chebi/CHEBI:13148"/>
                  <rdf:li rdf:resource="http://identifiers.org/chebi/CHEBI:15729"/>
                  <rdf:li rdf:resource="http://identifiers.org/chebi/CHEBI:18257"/>
                  <rdf:li rdf:resource="http://identifiers.org/chebi/CHEBI:19370"/>
                  <rdf:li rdf:resource="http://identifiers.org/chebi/CHEBI:21367"/>
                  <rdf:li rdf:resource="http://identifiers.org/chebi/CHEBI:32964"/>
                  <rdf:li rdf:resource="http://identifiers.org/chebi/CHEBI:44667"/>
                  <rdf:li rdf:resource="http://identifiers.org/chebi/CHEBI:46911"/>
                  <rdf:li rdf:resource="http://identifiers.org/chebi/CHEBI:46912"/>
                  <rdf:li rdf:resource="http://identifiers.org/chebi/CHEBI:46913"/>
                  <rdf:li rdf:resource="http://identifiers.org/chebi/CHEBI:46914"/>
                  <rdf:li rdf:resource="http://identifiers.org/chebi/CHEBI:6280"/>
                  <rdf:li rdf:resource="http://identifiers.org/chebi/CHEBI:7784"/>
                  <rdf:li rdf:resource="http://identifiers.org/kegg.drug/D08302"/>
                  <rdf:li rdf:resource="http://identifiers.org/hmdb/HMDB00214"/>
                  <rdf:li rdf:resource="http://identifiers.org/hmdb/HMDB00818"/>
                  <rdf:li rdf:resource="http://identifiers.org/hmdb/HMDB04984"/>
                  <rdf:li rdf:resource="http://identifiers.org/hmdb/HMDB32455"/>
                  <rdf:li rdf:resource="http://identifiers.org/hmdb/HMDB62654"/>
                  <rdf:li rdf:resource="http://identifiers.org/hmdb/HMDB62718"/>
                  <rdf:li rdf:resource="http://identifiers.org/lipidmaps/LMFA01100057"/>
                  <rdf:li rdf:resource="http://identifiers.org/biocyc/META:L-ORNITHINE"/>
                  <rdf:li rdf:resource="http://identifiers.org/metanetx.chemical/MNXM89689"/>
                  <rdf:li rdf:resource="http://identifiers.org/seed.compound/cpd00064"/>
                  <rdf:li rdf:resource="http://identifiers.org/seed.compound/cpd19016"/>
                </rdf:Bag>
              </bqbiol:is>
            </rdf:Description>
          </rdf:RDF>
        </annotation>
      </species>
      <species metaid="M_orn_p" sboTerm="SBO:0000247" id="M_orn_p" name="Ornithine" compartment="C_p" hasOnlySubstanceUnits="true" fbc:charge="1" fbc:chemicalFormula="C5H13N2O2">
        <notes>
          <html xmlns="http://www.w3.org/1999/xhtml">
            <p>FORMULA: C5H13N2O2</p>
            <p>CHARGE: 1</p>
            <p>SBOTerm: SBO:0000247</p>
          </html>
        </notes>
        <annotation xmlns:sbml="http://www.sbml.org/sbml/level3/version1/core">
          <rdf:RDF xmlns:rdf="http://www.w3.org/1999/02/22-rdf-syntax-ns#" xmlns:dcterms="http://purl.org/dc/terms/" xmlns:vCard="http://www.w3.org/2001/vcard-rdf/3.0#" xmlns:vCard4="http://www.w3.org/2006/vcard/ns#" xmlns:bqbiol="http://biomodels.net/biology-qualifiers/" xmlns:bqmodel="http://biomodels.net/model-qualifiers/">
            <rdf:Description rdf:about="#M_orn_p">
              <bqbiol:is>
                <rdf:Bag>
                  <rdf:li rdf:resource="http://identifiers.org/reactome/R-ALL-113585"/>
                  <rdf:li rdf:resource="http://identifiers.org/reactome/R-ALL-113586"/>
                  <rdf:li rdf:resource="http://identifiers.org/reactome/R-ALL-29498"/>
                  <rdf:li rdf:resource="https://identifiers.org/inchikey/AHLPHDHHMVZTML-BYPYZUCNSA-O"/>
                  <rdf:li rdf:resource="http://identifiers.org/kegg.compound/C00077"/>
                  <rdf:li rdf:resource="http://identifiers.org/kegg.compound/C01602"/>
                  <rdf:li rdf:resource="http://identifiers.org/chebi/CHEBI:11448"/>
                  <rdf:li rdf:resource="http://identifiers.org/chebi/CHEBI:13148"/>
                  <rdf:li rdf:resource="http://identifiers.org/chebi/CHEBI:15729"/>
                  <rdf:li rdf:resource="http://identifiers.org/chebi/CHEBI:18257"/>
                  <rdf:li rdf:resource="http://identifiers.org/chebi/CHEBI:19370"/>
                  <rdf:li rdf:resource="http://identifiers.org/chebi/CHEBI:21367"/>
                  <rdf:li rdf:resource="http://identifiers.org/chebi/CHEBI:32964"/>
                  <rdf:li rdf:resource="http://identifiers.org/chebi/CHEBI:44667"/>
                  <rdf:li rdf:resource="http://identifiers.org/chebi/CHEBI:46911"/>
                  <rdf:li rdf:resource="http://identifiers.org/chebi/CHEBI:46912"/>
                  <rdf:li rdf:resource="http://identifiers.org/chebi/CHEBI:46913"/>
                  <rdf:li rdf:resource="http://identifiers.org/chebi/CHEBI:46914"/>
                  <rdf:li rdf:resource="http://identifiers.org/chebi/CHEBI:6280"/>
                  <rdf:li rdf:resource="http://identifiers.org/chebi/CHEBI:7784"/>
                  <rdf:li rdf:resource="http://identifiers.org/kegg.drug/D08302"/>
                  <rdf:li rdf:resource="http://identifiers.org/hmdb/HMDB00214"/>
                  <rdf:li rdf:resource="http://identifiers.org/hmdb/HMDB00818"/>
                  <rdf:li rdf:resource="http://identifiers.org/hmdb/HMDB04984"/>
                  <rdf:li rdf:resource="http://identifiers.org/hmdb/HMDB32455"/>
                  <rdf:li rdf:resource="http://identifiers.org/hmdb/HMDB62654"/>
                  <rdf:li rdf:resource="http://identifiers.org/hmdb/HMDB62718"/>
                  <rdf:li rdf:resource="http://identifiers.org/lipidmaps/LMFA01100057"/>
                  <rdf:li rdf:resource="http://identifiers.org/biocyc/META:L-ORNITHINE"/>
                  <rdf:li rdf:resource="http://identifiers.org/metanetx.chemical/MNXM89689"/>
                  <rdf:li rdf:resource="http://identifiers.org/seed.compound/cpd00064"/>
                  <rdf:li rdf:resource="http://identifiers.org/seed.compound/cpd19016"/>
                </rdf:Bag>
              </bqbiol:is>
            </rdf:Description>
          </rdf:RDF>
        </annotation>
      </species>
      <species metaid="M_orot5p_c" sboTerm="SBO:0000247" id="M_orot5p_c" name="Orotidine 5&apos;-phosphate" compartment="C_c" hasOnlySubstanceUnits="true" fbc:charge="-3" fbc:chemicalFormula="C10H10N2O11P">
        <notes>
          <html xmlns="http://www.w3.org/1999/xhtml">
            <p>FORMULA: C10H10N2O11P</p>
            <p>CHARGE: -3</p>
            <p>SBOTerm: SBO:0000247</p>
          </html>
        </notes>
        <annotation xmlns:sbml="http://www.sbml.org/sbml/level3/version1/core">
          <rdf:RDF xmlns:rdf="http://www.w3.org/1999/02/22-rdf-syntax-ns#" xmlns:dcterms="http://purl.org/dc/terms/" xmlns:vCard="http://www.w3.org/2001/vcard-rdf/3.0#" xmlns:vCard4="http://www.w3.org/2006/vcard/ns#" xmlns:bqbiol="http://biomodels.net/biology-qualifiers/" xmlns:bqmodel="http://biomodels.net/model-qualifiers/">
            <rdf:Description rdf:about="#M_orot5p_c">
              <bqbiol:is>
                <rdf:Bag>
                  <rdf:li rdf:resource="http://identifiers.org/reactome/R-ALL-111629"/>
                  <rdf:li rdf:resource="http://identifiers.org/kegg.compound/C01103"/>
                  <rdf:li rdf:resource="http://identifiers.org/chebi/CHEBI:14699"/>
                  <rdf:li rdf:resource="http://identifiers.org/chebi/CHEBI:15842"/>
                  <rdf:li rdf:resource="http://identifiers.org/chebi/CHEBI:25723"/>
                  <rdf:li rdf:resource="http://identifiers.org/chebi/CHEBI:57538"/>
                  <rdf:li rdf:resource="http://identifiers.org/chebi/CHEBI:7788"/>
                  <rdf:li rdf:resource="http://identifiers.org/hmdb/HMDB00218"/>
                  <rdf:li rdf:resource="https://identifiers.org/inchikey/KYOBSHFOBAOFBF-XVFCMESISA-K"/>
                  <rdf:li rdf:resource="http://identifiers.org/biocyc/META:OROTIDINE-5-PHOSPHATE"/>
                  <rdf:li rdf:resource="http://identifiers.org/metanetx.chemical/MNXM519"/>
                  <rdf:li rdf:resource="http://identifiers.org/seed.compound/cpd00810"/>
                </rdf:Bag>
              </bqbiol:is>
            </rdf:Description>
          </rdf:RDF>
        </annotation>
      </species>
      <species metaid="M_orot_c" sboTerm="SBO:0000247" id="M_orot_c" name="Orotate C5H3N2O4" compartment="C_c" hasOnlySubstanceUnits="true" fbc:charge="-1" fbc:chemicalFormula="C5H3N2O4">
        <notes>
          <html xmlns="http://www.w3.org/1999/xhtml">
            <p>FORMULA: C5H3N2O4</p>
            <p>CHARGE: -1</p>
            <p>SBOTerm: SBO:0000247</p>
          </html>
        </notes>
        <annotation xmlns:sbml="http://www.sbml.org/sbml/level3/version1/core">
          <rdf:RDF xmlns:rdf="http://www.w3.org/1999/02/22-rdf-syntax-ns#" xmlns:dcterms="http://purl.org/dc/terms/" xmlns:vCard="http://www.w3.org/2001/vcard-rdf/3.0#" xmlns:vCard4="http://www.w3.org/2006/vcard/ns#" xmlns:bqbiol="http://biomodels.net/biology-qualifiers/" xmlns:bqmodel="http://biomodels.net/model-qualifiers/">
            <rdf:Description rdf:about="#M_orot_c">
              <bqbiol:is>
                <rdf:Bag>
                  <rdf:li rdf:resource="http://identifiers.org/reactome/R-ALL-76632"/>
                  <rdf:li rdf:resource="http://identifiers.org/kegg.compound/C00295"/>
                  <rdf:li rdf:resource="http://identifiers.org/chebi/CHEBI:14698"/>
                  <rdf:li rdf:resource="http://identifiers.org/chebi/CHEBI:16742"/>
                  <rdf:li rdf:resource="http://identifiers.org/chebi/CHEBI:25719"/>
                  <rdf:li rdf:resource="http://identifiers.org/chebi/CHEBI:25720"/>
                  <rdf:li rdf:resource="http://identifiers.org/chebi/CHEBI:30839"/>
                  <rdf:li rdf:resource="http://identifiers.org/chebi/CHEBI:44781"/>
                  <rdf:li rdf:resource="http://identifiers.org/chebi/CHEBI:7787"/>
                  <rdf:li rdf:resource="http://identifiers.org/kegg.drug/D00055"/>
                  <rdf:li rdf:resource="http://identifiers.org/hmdb/HMDB00226"/>
                  <rdf:li rdf:resource="http://identifiers.org/biocyc/META:OROTATE"/>
                  <rdf:li rdf:resource="http://identifiers.org/metanetx.chemical/MNXM235"/>
                  <rdf:li rdf:resource="https://identifiers.org/inchikey/PXQPEWDEAKTCGB-UHFFFAOYSA-M"/>
                  <rdf:li rdf:resource="http://identifiers.org/seed.compound/cpd00247"/>
                </rdf:Bag>
              </bqbiol:is>
            </rdf:Description>
          </rdf:RDF>
        </annotation>
      </species>
      <species metaid="M_oxa_c" sboTerm="SBO:0000247" id="M_oxa_c" name="Oxalate" compartment="C_c" hasOnlySubstanceUnits="true" fbc:charge="-2" fbc:chemicalFormula="C2O4">
        <notes>
          <html xmlns="http://www.w3.org/1999/xhtml">
            <p>FORMULA: C2O4</p>
            <p>CHARGE: -2</p>
            <p>SBOTerm: SBO:0000247</p>
          </html>
        </notes>
        <annotation xmlns:sbml="http://www.sbml.org/sbml/level3/version1/core">
          <rdf:RDF xmlns:rdf="http://www.w3.org/1999/02/22-rdf-syntax-ns#" xmlns:dcterms="http://purl.org/dc/terms/" xmlns:vCard="http://www.w3.org/2001/vcard-rdf/3.0#" xmlns:vCard4="http://www.w3.org/2006/vcard/ns#" xmlns:bqbiol="http://biomodels.net/biology-qualifiers/" xmlns:bqmodel="http://biomodels.net/model-qualifiers/">
            <rdf:Description rdf:about="#M_oxa_c">
              <bqbiol:is>
                <rdf:Bag>
                  <rdf:li rdf:resource="http://identifiers.org/reactome/R-ALL-389819"/>
                  <rdf:li rdf:resource="http://identifiers.org/kegg.compound/C00209"/>
                  <rdf:li rdf:resource="http://identifiers.org/chebi/CHEBI:132952"/>
                  <rdf:li rdf:resource="http://identifiers.org/chebi/CHEBI:14702"/>
                  <rdf:li rdf:resource="http://identifiers.org/chebi/CHEBI:16995"/>
                  <rdf:li rdf:resource="http://identifiers.org/chebi/CHEBI:25729"/>
                  <rdf:li rdf:resource="http://identifiers.org/chebi/CHEBI:25730"/>
                  <rdf:li rdf:resource="http://identifiers.org/chebi/CHEBI:30623"/>
                  <rdf:li rdf:resource="http://identifiers.org/chebi/CHEBI:44583"/>
                  <rdf:li rdf:resource="http://identifiers.org/chebi/CHEBI:44820"/>
                  <rdf:li rdf:resource="http://identifiers.org/chebi/CHEBI:46904"/>
                  <rdf:li rdf:resource="http://identifiers.org/chebi/CHEBI:7811"/>
                  <rdf:li rdf:resource="http://identifiers.org/hmdb/HMDB02329"/>
                  <rdf:li rdf:resource="http://identifiers.org/biocyc/META:OXALATE"/>
                  <rdf:li rdf:resource="http://identifiers.org/metanetx.chemical/MNXM291"/>
                  <rdf:li rdf:resource="https://identifiers.org/inchikey/MUBZPKHOEPUJKR-UHFFFAOYSA-L"/>
                  <rdf:li rdf:resource="http://identifiers.org/seed.compound/cpd00180"/>
                </rdf:Bag>
              </bqbiol:is>
            </rdf:Description>
          </rdf:RDF>
        </annotation>
      </species>
      <species metaid="M_oxa_e" sboTerm="SBO:0000247" id="M_oxa_e" name="Oxalate" compartment="C_e" hasOnlySubstanceUnits="true" fbc:charge="-2" fbc:chemicalFormula="C2O4">
        <notes>
          <html xmlns="http://www.w3.org/1999/xhtml">
            <p>FORMULA: C2O4</p>
            <p>CHARGE: -2</p>
            <p>SBOTerm: SBO:0000247</p>
          </html>
        </notes>
        <annotation xmlns:sbml="http://www.sbml.org/sbml/level3/version1/core">
          <rdf:RDF xmlns:rdf="http://www.w3.org/1999/02/22-rdf-syntax-ns#" xmlns:dcterms="http://purl.org/dc/terms/" xmlns:vCard="http://www.w3.org/2001/vcard-rdf/3.0#" xmlns:vCard4="http://www.w3.org/2006/vcard/ns#" xmlns:bqbiol="http://biomodels.net/biology-qualifiers/" xmlns:bqmodel="http://biomodels.net/model-qualifiers/">
            <rdf:Description rdf:about="#M_oxa_e">
              <bqbiol:is>
                <rdf:Bag>
                  <rdf:li rdf:resource="http://identifiers.org/reactome/R-ALL-389819"/>
                  <rdf:li rdf:resource="http://identifiers.org/kegg.compound/C00209"/>
                  <rdf:li rdf:resource="http://identifiers.org/chebi/CHEBI:132952"/>
                  <rdf:li rdf:resource="http://identifiers.org/chebi/CHEBI:14702"/>
                  <rdf:li rdf:resource="http://identifiers.org/chebi/CHEBI:16995"/>
                  <rdf:li rdf:resource="http://identifiers.org/chebi/CHEBI:25729"/>
                  <rdf:li rdf:resource="http://identifiers.org/chebi/CHEBI:25730"/>
                  <rdf:li rdf:resource="http://identifiers.org/chebi/CHEBI:30623"/>
                  <rdf:li rdf:resource="http://identifiers.org/chebi/CHEBI:44583"/>
                  <rdf:li rdf:resource="http://identifiers.org/chebi/CHEBI:44820"/>
                  <rdf:li rdf:resource="http://identifiers.org/chebi/CHEBI:46904"/>
                  <rdf:li rdf:resource="http://identifiers.org/chebi/CHEBI:7811"/>
                  <rdf:li rdf:resource="http://identifiers.org/hmdb/HMDB02329"/>
                  <rdf:li rdf:resource="http://identifiers.org/biocyc/META:OXALATE"/>
                  <rdf:li rdf:resource="http://identifiers.org/metanetx.chemical/MNXM291"/>
                  <rdf:li rdf:resource="https://identifiers.org/inchikey/MUBZPKHOEPUJKR-UHFFFAOYSA-L"/>
                  <rdf:li rdf:resource="http://identifiers.org/seed.compound/cpd00180"/>
                </rdf:Bag>
              </bqbiol:is>
            </rdf:Description>
          </rdf:RDF>
        </annotation>
      </species>
      <species metaid="M_oxalcoa_c" sboTerm="SBO:0000247" id="M_oxalcoa_c" name="Oxalyl-CoA" compartment="C_c" hasOnlySubstanceUnits="true" fbc:charge="-5" fbc:chemicalFormula="C23H31N7O19P3S">
        <notes>
          <html xmlns="http://www.w3.org/1999/xhtml">
            <p>FORMULA: C23H31N7O19P3S</p>
            <p>CHARGE: -5</p>
            <p>SBOTerm: SBO:0000247</p>
          </html>
        </notes>
        <annotation xmlns:sbml="http://www.sbml.org/sbml/level3/version1/core">
          <rdf:RDF xmlns:rdf="http://www.w3.org/1999/02/22-rdf-syntax-ns#" xmlns:dcterms="http://purl.org/dc/terms/" xmlns:vCard="http://www.w3.org/2001/vcard-rdf/3.0#" xmlns:vCard4="http://www.w3.org/2006/vcard/ns#" xmlns:bqbiol="http://biomodels.net/biology-qualifiers/" xmlns:bqmodel="http://biomodels.net/model-qualifiers/">
            <rdf:Description rdf:about="#M_oxalcoa_c">
              <bqbiol:is>
                <rdf:Bag>
                  <rdf:li rdf:resource="http://identifiers.org/kegg.compound/C00313"/>
                  <rdf:li rdf:resource="http://identifiers.org/chebi/CHEBI:14707"/>
                  <rdf:li rdf:resource="http://identifiers.org/chebi/CHEBI:15535"/>
                  <rdf:li rdf:resource="http://identifiers.org/chebi/CHEBI:25738"/>
                  <rdf:li rdf:resource="http://identifiers.org/chebi/CHEBI:49814"/>
                  <rdf:li rdf:resource="http://identifiers.org/chebi/CHEBI:57388"/>
                  <rdf:li rdf:resource="http://identifiers.org/chebi/CHEBI:7817"/>
                  <rdf:li rdf:resource="http://identifiers.org/lipidmaps/LMFA07050357"/>
                  <rdf:li rdf:resource="http://identifiers.org/biocyc/META:OXALYL-COA"/>
                  <rdf:li rdf:resource="http://identifiers.org/metanetx.chemical/MNXM618"/>
                  <rdf:li rdf:resource="https://identifiers.org/inchikey/QVXMZFTWJVBUHP-IBOSZNHHSA-I"/>
                  <rdf:li rdf:resource="http://identifiers.org/seed.compound/cpd00262"/>
                </rdf:Bag>
              </bqbiol:is>
            </rdf:Description>
          </rdf:RDF>
        </annotation>
      </species>
      <species metaid="M_p1p3b5adtp_c" sboTerm="SBO:0000247" id="M_p1p3b5adtp_c" name="P1,P3-Bis(5-adenosyl) triphosphate" compartment="C_c" hasOnlySubstanceUnits="true" fbc:chemicalFormula="C20H27N10O16P3">
        <notes>
          <html xmlns="http://www.w3.org/1999/xhtml">
            <p>FORMULA: C20H27N10O16P3</p>
            <p>SBOTerm: SBO:0000247</p>
          </html>
        </notes>
        <sbml:annotation xmlns:sbml="http://www.sbml.org/sbml/level3/version1/core">
          <rdf:RDF xmlns:rdf="http://www.w3.org/1999/02/22-rdf-syntax-ns#">
            <rdf:Description rdf:about="#M_p1p3b5adtp_c">
              <bqbiol:is xmlns:bqbiol="http://biomodels.net/biology-qualifiers/">
                <rdf:Bag/>
              </bqbiol:is>
            </rdf:Description>
          </rdf:RDF>
        </sbml:annotation>
      </species>
      <species metaid="M_p_xyl_c" sboTerm="SBO:0000247" id="M_p_xyl_c" name="P-methyltoluene" compartment="C_c" hasOnlySubstanceUnits="true" fbc:charge="0" fbc:chemicalFormula="C8H10">
        <notes>
          <html xmlns="http://www.w3.org/1999/xhtml">
            <p>FORMULA: C8H10</p>
            <p>CHARGE: 0</p>
            <p>SBOTerm: SBO:0000247</p>
          </html>
        </notes>
        <annotation xmlns:sbml="http://www.sbml.org/sbml/level3/version1/core">
          <rdf:RDF xmlns:rdf="http://www.w3.org/1999/02/22-rdf-syntax-ns#" xmlns:dcterms="http://purl.org/dc/terms/" xmlns:vCard="http://www.w3.org/2001/vcard-rdf/3.0#" xmlns:vCard4="http://www.w3.org/2006/vcard/ns#" xmlns:bqbiol="http://biomodels.net/biology-qualifiers/" xmlns:bqmodel="http://biomodels.net/model-qualifiers/">
            <rdf:Description rdf:about="#M_p_xyl_c">
              <bqbiol:is>
                <rdf:Bag>
                  <rdf:li rdf:resource="http://identifiers.org/kegg.compound/C06756"/>
                  <rdf:li rdf:resource="http://identifiers.org/chebi/CHEBI:10633"/>
                  <rdf:li rdf:resource="http://identifiers.org/chebi/CHEBI:25832"/>
                  <rdf:li rdf:resource="http://identifiers.org/chebi/CHEBI:27417"/>
                  <rdf:li rdf:resource="http://identifiers.org/chebi/CHEBI:45248"/>
                  <rdf:li rdf:resource="http://identifiers.org/hmdb/HMDB59924"/>
                  <rdf:li rdf:resource="http://identifiers.org/biocyc/META:CPD-1422"/>
                  <rdf:li rdf:resource="http://identifiers.org/metanetx.chemical/MNXM3685"/>
                  <rdf:li rdf:resource="https://identifiers.org/inchikey/URLKBWYHVLBVBO-UHFFFAOYSA-N"/>
                  <rdf:li rdf:resource="http://identifiers.org/seed.compound/cpd04136"/>
                </rdf:Bag>
              </bqbiol:is>
            </rdf:Description>
          </rdf:RDF>
        </annotation>
      </species>
      <species metaid="M_p_xyl_e" sboTerm="SBO:0000247" id="M_p_xyl_e" name="P-methyltoluene" compartment="C_e" hasOnlySubstanceUnits="true" fbc:charge="0" fbc:chemicalFormula="C8H10">
        <notes>
          <html xmlns="http://www.w3.org/1999/xhtml">
            <p>FORMULA: C8H10</p>
            <p>CHARGE: 0</p>
            <p>SBOTerm: SBO:0000247</p>
          </html>
        </notes>
        <annotation xmlns:sbml="http://www.sbml.org/sbml/level3/version1/core">
          <rdf:RDF xmlns:rdf="http://www.w3.org/1999/02/22-rdf-syntax-ns#" xmlns:dcterms="http://purl.org/dc/terms/" xmlns:vCard="http://www.w3.org/2001/vcard-rdf/3.0#" xmlns:vCard4="http://www.w3.org/2006/vcard/ns#" xmlns:bqbiol="http://biomodels.net/biology-qualifiers/" xmlns:bqmodel="http://biomodels.net/model-qualifiers/">
            <rdf:Description rdf:about="#M_p_xyl_e">
              <bqbiol:is>
                <rdf:Bag>
                  <rdf:li rdf:resource="http://identifiers.org/kegg.compound/C06756"/>
                  <rdf:li rdf:resource="http://identifiers.org/chebi/CHEBI:10633"/>
                  <rdf:li rdf:resource="http://identifiers.org/chebi/CHEBI:25832"/>
                  <rdf:li rdf:resource="http://identifiers.org/chebi/CHEBI:27417"/>
                  <rdf:li rdf:resource="http://identifiers.org/chebi/CHEBI:45248"/>
                  <rdf:li rdf:resource="http://identifiers.org/hmdb/HMDB59924"/>
                  <rdf:li rdf:resource="http://identifiers.org/biocyc/META:CPD-1422"/>
                  <rdf:li rdf:resource="http://identifiers.org/metanetx.chemical/MNXM3685"/>
                  <rdf:li rdf:resource="https://identifiers.org/inchikey/URLKBWYHVLBVBO-UHFFFAOYSA-N"/>
                  <rdf:li rdf:resource="http://identifiers.org/seed.compound/cpd04136"/>
                </rdf:Bag>
              </bqbiol:is>
            </rdf:Description>
          </rdf:RDF>
        </annotation>
      </species>
      <species metaid="M_p_xyl_p" sboTerm="SBO:0000247" id="M_p_xyl_p" name="P-methyltoluene" compartment="C_p" hasOnlySubstanceUnits="true" fbc:charge="0" fbc:chemicalFormula="C8H10">
        <notes>
          <html xmlns="http://www.w3.org/1999/xhtml">
            <p>FORMULA: C8H10</p>
            <p>CHARGE: 0</p>
            <p>SBOTerm: SBO:0000247</p>
          </html>
        </notes>
        <annotation xmlns:sbml="http://www.sbml.org/sbml/level3/version1/core">
          <rdf:RDF xmlns:rdf="http://www.w3.org/1999/02/22-rdf-syntax-ns#" xmlns:dcterms="http://purl.org/dc/terms/" xmlns:vCard="http://www.w3.org/2001/vcard-rdf/3.0#" xmlns:vCard4="http://www.w3.org/2006/vcard/ns#" xmlns:bqbiol="http://biomodels.net/biology-qualifiers/" xmlns:bqmodel="http://biomodels.net/model-qualifiers/">
            <rdf:Description rdf:about="#M_p_xyl_p">
              <bqbiol:is>
                <rdf:Bag>
                  <rdf:li rdf:resource="http://identifiers.org/kegg.compound/C06756"/>
                  <rdf:li rdf:resource="http://identifiers.org/chebi/CHEBI:10633"/>
                  <rdf:li rdf:resource="http://identifiers.org/chebi/CHEBI:25832"/>
                  <rdf:li rdf:resource="http://identifiers.org/chebi/CHEBI:27417"/>
                  <rdf:li rdf:resource="http://identifiers.org/chebi/CHEBI:45248"/>
                  <rdf:li rdf:resource="http://identifiers.org/hmdb/HMDB59924"/>
                  <rdf:li rdf:resource="http://identifiers.org/biocyc/META:CPD-1422"/>
                  <rdf:li rdf:resource="http://identifiers.org/metanetx.chemical/MNXM3685"/>
                  <rdf:li rdf:resource="https://identifiers.org/inchikey/URLKBWYHVLBVBO-UHFFFAOYSA-N"/>
                  <rdf:li rdf:resource="http://identifiers.org/seed.compound/cpd04136"/>
                </rdf:Bag>
              </bqbiol:is>
            </rdf:Description>
          </rdf:RDF>
        </annotation>
      </species>
      <species metaid="M_pa120_c" sboTerm="SBO:0000247" id="M_pa120_c" name="1,2-didodecanoyl-sn-glycerol 3-phosphate" compartment="C_c" hasOnlySubstanceUnits="true" fbc:chemicalFormula="C27H51O8P">
        <notes>
          <html xmlns="http://www.w3.org/1999/xhtml">
            <p>FORMULA: C27H51O8P</p>
            <p>SBOTerm: SBO:0000247</p>
            <p>CHARGE: -2.0</p>
          </html>
        </notes>
        <annotation xmlns:sbml="http://www.sbml.org/sbml/level3/version1/core">
          <rdf:RDF xmlns:rdf="http://www.w3.org/1999/02/22-rdf-syntax-ns#" xmlns:dcterms="http://purl.org/dc/terms/" xmlns:vCard="http://www.w3.org/2001/vcard-rdf/3.0#" xmlns:vCard4="http://www.w3.org/2006/vcard/ns#" xmlns:bqbiol="http://biomodels.net/biology-qualifiers/" xmlns:bqmodel="http://biomodels.net/model-qualifiers/">
            <rdf:Description rdf:about="#M_pa120_c">
              <bqbiol:is>
                <rdf:Bag>
                  <rdf:li rdf:resource="http://identifiers.org/metanetx.chemical/MNXM90509"/>
                  <rdf:li rdf:resource="http://identifiers.org/seed.compound/cpd15521"/>
                </rdf:Bag>
              </bqbiol:is>
            </rdf:Description>
          </rdf:RDF>
        </annotation>
      </species>
      <species metaid="M_pa120_p" sboTerm="SBO:0000247" id="M_pa120_p" name="1,2-didodecanoyl-sn-glycerol 3-phosphate" compartment="C_p" hasOnlySubstanceUnits="true" fbc:chemicalFormula="C27H51O8P">
        <notes>
          <html xmlns="http://www.w3.org/1999/xhtml">
            <p>FORMULA: C27H51O8P</p>
            <p>SBOTerm: SBO:0000247</p>
            <p>CHARGE: -2.0</p>
          </html>
        </notes>
        <annotation xmlns:sbml="http://www.sbml.org/sbml/level3/version1/core">
          <rdf:RDF xmlns:rdf="http://www.w3.org/1999/02/22-rdf-syntax-ns#" xmlns:dcterms="http://purl.org/dc/terms/" xmlns:vCard="http://www.w3.org/2001/vcard-rdf/3.0#" xmlns:vCard4="http://www.w3.org/2006/vcard/ns#" xmlns:bqbiol="http://biomodels.net/biology-qualifiers/" xmlns:bqmodel="http://biomodels.net/model-qualifiers/">
            <rdf:Description rdf:about="#M_pa120_p">
              <bqbiol:is>
                <rdf:Bag>
                  <rdf:li rdf:resource="http://identifiers.org/metanetx.chemical/MNXM90509"/>
                  <rdf:li rdf:resource="http://identifiers.org/seed.compound/cpd15521"/>
                </rdf:Bag>
              </bqbiol:is>
            </rdf:Description>
          </rdf:RDF>
        </annotation>
      </species>
      <species metaid="M_pa141_c" sboTerm="SBO:0000247" id="M_pa141_c" name="1,2-ditetradec-7-enoyl-sn-glycerol 3-phosphate" compartment="C_c" hasOnlySubstanceUnits="true" fbc:chemicalFormula="C31H55O8P">
        <notes>
          <html xmlns="http://www.w3.org/1999/xhtml">
            <p>FORMULA: C31H55O8P</p>
            <p>SBOTerm: SBO:0000247</p>
            <p>CHARGE: -2.0</p>
          </html>
        </notes>
        <annotation xmlns:sbml="http://www.sbml.org/sbml/level3/version1/core">
          <rdf:RDF xmlns:rdf="http://www.w3.org/1999/02/22-rdf-syntax-ns#" xmlns:dcterms="http://purl.org/dc/terms/" xmlns:vCard="http://www.w3.org/2001/vcard-rdf/3.0#" xmlns:vCard4="http://www.w3.org/2006/vcard/ns#" xmlns:bqbiol="http://biomodels.net/biology-qualifiers/" xmlns:bqmodel="http://biomodels.net/model-qualifiers/">
            <rdf:Description rdf:about="#M_pa141_c">
              <bqbiol:is>
                <rdf:Bag>
                  <rdf:li rdf:resource="http://identifiers.org/metanetx.chemical/MNXM90512"/>
                  <rdf:li rdf:resource="http://identifiers.org/seed.compound/cpd15523"/>
                </rdf:Bag>
              </bqbiol:is>
            </rdf:Description>
          </rdf:RDF>
        </annotation>
      </species>
      <species metaid="M_pa141_p" sboTerm="SBO:0000247" id="M_pa141_p" name="1,2-ditetradec-7-enoyl-sn-glycerol 3-phosphate" compartment="C_p" hasOnlySubstanceUnits="true" fbc:chemicalFormula="C31H55O8P">
        <notes>
          <html xmlns="http://www.w3.org/1999/xhtml">
            <p>FORMULA: C31H55O8P</p>
            <p>SBOTerm: SBO:0000247</p>
            <p>CHARGE: -2.0</p>
          </html>
        </notes>
        <annotation xmlns:sbml="http://www.sbml.org/sbml/level3/version1/core">
          <rdf:RDF xmlns:rdf="http://www.w3.org/1999/02/22-rdf-syntax-ns#" xmlns:dcterms="http://purl.org/dc/terms/" xmlns:vCard="http://www.w3.org/2001/vcard-rdf/3.0#" xmlns:vCard4="http://www.w3.org/2006/vcard/ns#" xmlns:bqbiol="http://biomodels.net/biology-qualifiers/" xmlns:bqmodel="http://biomodels.net/model-qualifiers/">
            <rdf:Description rdf:about="#M_pa141_p">
              <bqbiol:is>
                <rdf:Bag>
                  <rdf:li rdf:resource="http://identifiers.org/metanetx.chemical/MNXM90512"/>
                  <rdf:li rdf:resource="http://identifiers.org/seed.compound/cpd15523"/>
                </rdf:Bag>
              </bqbiol:is>
            </rdf:Description>
          </rdf:RDF>
        </annotation>
      </species>
      <species metaid="M_pa161_c" sboTerm="SBO:0000247" id="M_pa161_c" name="1,2-dihexadec-9-enoyl-sn-glycerol 3-phosphate" compartment="C_c" hasOnlySubstanceUnits="true" fbc:chemicalFormula="C35H63O8P">
        <notes>
          <html xmlns="http://www.w3.org/1999/xhtml">
            <p>FORMULA: C35H63O8P</p>
            <p>SBOTerm: SBO:0000247</p>
            <p>CHARGE: -2.0</p>
          </html>
        </notes>
        <annotation xmlns:sbml="http://www.sbml.org/sbml/level3/version1/core">
          <rdf:RDF xmlns:rdf="http://www.w3.org/1999/02/22-rdf-syntax-ns#" xmlns:dcterms="http://purl.org/dc/terms/" xmlns:vCard="http://www.w3.org/2001/vcard-rdf/3.0#" xmlns:vCard4="http://www.w3.org/2006/vcard/ns#" xmlns:bqbiol="http://biomodels.net/biology-qualifiers/" xmlns:bqmodel="http://biomodels.net/model-qualifiers/">
            <rdf:Description rdf:about="#M_pa161_c">
              <bqbiol:is>
                <rdf:Bag>
                  <rdf:li rdf:resource="http://identifiers.org/metanetx.chemical/MNXM90510"/>
                  <rdf:li rdf:resource="http://identifiers.org/seed.compound/cpd15525"/>
                </rdf:Bag>
              </bqbiol:is>
            </rdf:Description>
          </rdf:RDF>
        </annotation>
      </species>
      <species metaid="M_pa161_p" sboTerm="SBO:0000247" id="M_pa161_p" name="1,2-dihexadec-9-enoyl-sn-glycerol 3-phosphate" compartment="C_p" hasOnlySubstanceUnits="true" fbc:chemicalFormula="C35H63O8P">
        <notes>
          <html xmlns="http://www.w3.org/1999/xhtml">
            <p>FORMULA: C35H63O8P</p>
            <p>SBOTerm: SBO:0000247</p>
            <p>CHARGE: -2.0</p>
          </html>
        </notes>
        <annotation xmlns:sbml="http://www.sbml.org/sbml/level3/version1/core">
          <rdf:RDF xmlns:rdf="http://www.w3.org/1999/02/22-rdf-syntax-ns#" xmlns:dcterms="http://purl.org/dc/terms/" xmlns:vCard="http://www.w3.org/2001/vcard-rdf/3.0#" xmlns:vCard4="http://www.w3.org/2006/vcard/ns#" xmlns:bqbiol="http://biomodels.net/biology-qualifiers/" xmlns:bqmodel="http://biomodels.net/model-qualifiers/">
            <rdf:Description rdf:about="#M_pa161_p">
              <bqbiol:is>
                <rdf:Bag>
                  <rdf:li rdf:resource="http://identifiers.org/metanetx.chemical/MNXM90510"/>
                  <rdf:li rdf:resource="http://identifiers.org/seed.compound/cpd15525"/>
                </rdf:Bag>
              </bqbiol:is>
            </rdf:Description>
          </rdf:RDF>
        </annotation>
      </species>
      <species metaid="M_pac_c" sboTerm="SBO:0000247" id="M_pac_c" name="Phenylacetic acid" compartment="C_c" hasOnlySubstanceUnits="true" fbc:charge="-1" fbc:chemicalFormula="C8H7O2">
        <notes>
          <html xmlns="http://www.w3.org/1999/xhtml">
            <p>FORMULA: C8H7O2</p>
            <p>CHARGE: -1</p>
            <p>SBOTerm: SBO:0000247</p>
          </html>
        </notes>
        <annotation xmlns:sbml="http://www.sbml.org/sbml/level3/version1/core">
          <rdf:RDF xmlns:rdf="http://www.w3.org/1999/02/22-rdf-syntax-ns#" xmlns:dcterms="http://purl.org/dc/terms/" xmlns:vCard="http://www.w3.org/2001/vcard-rdf/3.0#" xmlns:vCard4="http://www.w3.org/2006/vcard/ns#" xmlns:bqbiol="http://biomodels.net/biology-qualifiers/" xmlns:bqmodel="http://biomodels.net/model-qualifiers/">
            <rdf:Description rdf:about="#M_pac_c">
              <bqbiol:is>
                <rdf:Bag>
                  <rdf:li rdf:resource="http://identifiers.org/reactome/R-ALL-177153"/>
                  <rdf:li rdf:resource="http://identifiers.org/kegg.compound/C00548"/>
                  <rdf:li rdf:resource="http://identifiers.org/kegg.compound/C07086"/>
                  <rdf:li rdf:resource="http://identifiers.org/kegg.compound/C15583"/>
                  <rdf:li rdf:resource="http://identifiers.org/chebi/CHEBI:14779"/>
                  <rdf:li rdf:resource="http://identifiers.org/chebi/CHEBI:18401"/>
                  <rdf:li rdf:resource="http://identifiers.org/chebi/CHEBI:25975"/>
                  <rdf:li rdf:resource="http://identifiers.org/chebi/CHEBI:25977"/>
                  <rdf:li rdf:resource="http://identifiers.org/chebi/CHEBI:30745"/>
                  <rdf:li rdf:resource="http://identifiers.org/chebi/CHEBI:44686"/>
                  <rdf:li rdf:resource="http://identifiers.org/chebi/CHEBI:8082"/>
                  <rdf:li rdf:resource="http://identifiers.org/chebi/CHEBI:8085"/>
                  <rdf:li rdf:resource="http://identifiers.org/hmdb/HMDB00209"/>
                  <rdf:li rdf:resource="http://identifiers.org/hmdb/HMDB01326"/>
                  <rdf:li rdf:resource="http://identifiers.org/hmdb/HMDB40733"/>
                  <rdf:li rdf:resource="http://identifiers.org/biocyc/META:PHENYLACETATE"/>
                  <rdf:li rdf:resource="http://identifiers.org/biocyc/META:Phenyl-Acetates"/>
                  <rdf:li rdf:resource="http://identifiers.org/metanetx.chemical/MNXM497"/>
                  <rdf:li rdf:resource="https://identifiers.org/inchikey/WLJVXDMOQOGPHL-UHFFFAOYSA-M"/>
                  <rdf:li rdf:resource="http://identifiers.org/seed.compound/cpd00430"/>
                  <rdf:li rdf:resource="http://identifiers.org/seed.compound/cpd19069"/>
                </rdf:Bag>
              </bqbiol:is>
            </rdf:Description>
          </rdf:RDF>
        </annotation>
      </species>
      <species metaid="M_pacald_c" sboTerm="SBO:0000247" id="M_pacald_c" name="Phenylacetaldehyde" compartment="C_c" hasOnlySubstanceUnits="true" fbc:charge="0" fbc:chemicalFormula="C8H8O">
        <notes>
          <html xmlns="http://www.w3.org/1999/xhtml">
            <p>FORMULA: C8H8O</p>
            <p>CHARGE: 0</p>
            <p>SBOTerm: SBO:0000247</p>
          </html>
        </notes>
        <annotation xmlns:sbml="http://www.sbml.org/sbml/level3/version1/core">
          <rdf:RDF xmlns:rdf="http://www.w3.org/1999/02/22-rdf-syntax-ns#" xmlns:dcterms="http://purl.org/dc/terms/" xmlns:vCard="http://www.w3.org/2001/vcard-rdf/3.0#" xmlns:vCard4="http://www.w3.org/2006/vcard/ns#" xmlns:bqbiol="http://biomodels.net/biology-qualifiers/" xmlns:bqmodel="http://biomodels.net/model-qualifiers/">
            <rdf:Description rdf:about="#M_pacald_c">
              <bqbiol:is>
                <rdf:Bag>
                  <rdf:li rdf:resource="http://identifiers.org/reactome/R-ALL-500607"/>
                  <rdf:li rdf:resource="http://identifiers.org/kegg.compound/C00601"/>
                  <rdf:li rdf:resource="http://identifiers.org/chebi/CHEBI:14778"/>
                  <rdf:li rdf:resource="http://identifiers.org/chebi/CHEBI:16424"/>
                  <rdf:li rdf:resource="http://identifiers.org/chebi/CHEBI:25972"/>
                  <rdf:li rdf:resource="http://identifiers.org/chebi/CHEBI:43163"/>
                  <rdf:li rdf:resource="http://identifiers.org/chebi/CHEBI:8084"/>
                  <rdf:li rdf:resource="https://identifiers.org/inchikey/DTUQWGWMVIHBKE-UHFFFAOYSA-N"/>
                  <rdf:li rdf:resource="http://identifiers.org/hmdb/HMDB06236"/>
                  <rdf:li rdf:resource="http://identifiers.org/biocyc/META:PHENYLACETALDEHYDE"/>
                  <rdf:li rdf:resource="http://identifiers.org/metanetx.chemical/MNXM473"/>
                  <rdf:li rdf:resource="http://identifiers.org/seed.compound/cpd00464"/>
                </rdf:Bag>
              </bqbiol:is>
            </rdf:Description>
          </rdf:RDF>
        </annotation>
      </species>
      <species metaid="M_pacald_e" sboTerm="SBO:0000247" id="M_pacald_e" name="Phenylacetaldehyde" compartment="C_e" hasOnlySubstanceUnits="true" fbc:charge="0" fbc:chemicalFormula="C8H8O">
        <notes>
          <html xmlns="http://www.w3.org/1999/xhtml">
            <p>FORMULA: C8H8O</p>
            <p>CHARGE: 0</p>
            <p>SBOTerm: SBO:0000247</p>
          </html>
        </notes>
        <annotation xmlns:sbml="http://www.sbml.org/sbml/level3/version1/core">
          <rdf:RDF xmlns:rdf="http://www.w3.org/1999/02/22-rdf-syntax-ns#" xmlns:dcterms="http://purl.org/dc/terms/" xmlns:vCard="http://www.w3.org/2001/vcard-rdf/3.0#" xmlns:vCard4="http://www.w3.org/2006/vcard/ns#" xmlns:bqbiol="http://biomodels.net/biology-qualifiers/" xmlns:bqmodel="http://biomodels.net/model-qualifiers/">
            <rdf:Description rdf:about="#M_pacald_e">
              <bqbiol:is>
                <rdf:Bag>
                  <rdf:li rdf:resource="http://identifiers.org/reactome/R-ALL-500607"/>
                  <rdf:li rdf:resource="http://identifiers.org/kegg.compound/C00601"/>
                  <rdf:li rdf:resource="http://identifiers.org/chebi/CHEBI:14778"/>
                  <rdf:li rdf:resource="http://identifiers.org/chebi/CHEBI:16424"/>
                  <rdf:li rdf:resource="http://identifiers.org/chebi/CHEBI:25972"/>
                  <rdf:li rdf:resource="http://identifiers.org/chebi/CHEBI:43163"/>
                  <rdf:li rdf:resource="http://identifiers.org/chebi/CHEBI:8084"/>
                  <rdf:li rdf:resource="https://identifiers.org/inchikey/DTUQWGWMVIHBKE-UHFFFAOYSA-N"/>
                  <rdf:li rdf:resource="http://identifiers.org/hmdb/HMDB06236"/>
                  <rdf:li rdf:resource="http://identifiers.org/biocyc/META:PHENYLACETALDEHYDE"/>
                  <rdf:li rdf:resource="http://identifiers.org/metanetx.chemical/MNXM473"/>
                  <rdf:li rdf:resource="http://identifiers.org/seed.compound/cpd00464"/>
                </rdf:Bag>
              </bqbiol:is>
            </rdf:Description>
          </rdf:RDF>
        </annotation>
      </species>
      <species metaid="M_pacald_p" sboTerm="SBO:0000247" id="M_pacald_p" name="Phenylacetaldehyde" compartment="C_p" hasOnlySubstanceUnits="true" fbc:charge="0" fbc:chemicalFormula="C8H8O">
        <notes>
          <html xmlns="http://www.w3.org/1999/xhtml">
            <p>FORMULA: C8H8O</p>
            <p>CHARGE: 0</p>
            <p>SBOTerm: SBO:0000247</p>
          </html>
        </notes>
        <annotation xmlns:sbml="http://www.sbml.org/sbml/level3/version1/core">
          <rdf:RDF xmlns:rdf="http://www.w3.org/1999/02/22-rdf-syntax-ns#" xmlns:dcterms="http://purl.org/dc/terms/" xmlns:vCard="http://www.w3.org/2001/vcard-rdf/3.0#" xmlns:vCard4="http://www.w3.org/2006/vcard/ns#" xmlns:bqbiol="http://biomodels.net/biology-qualifiers/" xmlns:bqmodel="http://biomodels.net/model-qualifiers/">
            <rdf:Description rdf:about="#M_pacald_p">
              <bqbiol:is>
                <rdf:Bag>
                  <rdf:li rdf:resource="http://identifiers.org/reactome/R-ALL-500607"/>
                  <rdf:li rdf:resource="http://identifiers.org/kegg.compound/C00601"/>
                  <rdf:li rdf:resource="http://identifiers.org/chebi/CHEBI:14778"/>
                  <rdf:li rdf:resource="http://identifiers.org/chebi/CHEBI:16424"/>
                  <rdf:li rdf:resource="http://identifiers.org/chebi/CHEBI:25972"/>
                  <rdf:li rdf:resource="http://identifiers.org/chebi/CHEBI:43163"/>
                  <rdf:li rdf:resource="http://identifiers.org/chebi/CHEBI:8084"/>
                  <rdf:li rdf:resource="https://identifiers.org/inchikey/DTUQWGWMVIHBKE-UHFFFAOYSA-N"/>
                  <rdf:li rdf:resource="http://identifiers.org/hmdb/HMDB06236"/>
                  <rdf:li rdf:resource="http://identifiers.org/biocyc/META:PHENYLACETALDEHYDE"/>
                  <rdf:li rdf:resource="http://identifiers.org/metanetx.chemical/MNXM473"/>
                  <rdf:li rdf:resource="http://identifiers.org/seed.compound/cpd00464"/>
                </rdf:Bag>
              </bqbiol:is>
            </rdf:Description>
          </rdf:RDF>
        </annotation>
      </species>
      <species metaid="M_pan4p_c" sboTerm="SBO:0000247" id="M_pan4p_c" name="Pantetheine 4&apos;-phosphate" compartment="C_c" hasOnlySubstanceUnits="true" fbc:charge="-2" fbc:chemicalFormula="C11H21N2O7PS">
        <notes>
          <html xmlns="http://www.w3.org/1999/xhtml">
            <p>FORMULA: C11H21N2O7PS</p>
            <p>CHARGE: -2</p>
            <p>SBOTerm: SBO:0000247</p>
          </html>
        </notes>
        <annotation xmlns:sbml="http://www.sbml.org/sbml/level3/version1/core">
          <rdf:RDF xmlns:rdf="http://www.w3.org/1999/02/22-rdf-syntax-ns#" xmlns:dcterms="http://purl.org/dc/terms/" xmlns:vCard="http://www.w3.org/2001/vcard-rdf/3.0#" xmlns:vCard4="http://www.w3.org/2006/vcard/ns#" xmlns:bqbiol="http://biomodels.net/biology-qualifiers/" xmlns:bqmodel="http://biomodels.net/model-qualifiers/">
            <rdf:Description rdf:about="#M_pan4p_c">
              <bqbiol:is>
                <rdf:Bag>
                  <rdf:li rdf:resource="http://identifiers.org/reactome/R-ALL-196767"/>
                  <rdf:li rdf:resource="http://identifiers.org/reactome/R-ALL-6809358"/>
                  <rdf:li rdf:resource="http://identifiers.org/reactome/R-ALL-8939005"/>
                  <rdf:li rdf:resource="http://identifiers.org/kegg.compound/C01134"/>
                  <rdf:li rdf:resource="http://identifiers.org/chebi/CHEBI:11916"/>
                  <rdf:li rdf:resource="http://identifiers.org/chebi/CHEBI:14735"/>
                  <rdf:li rdf:resource="http://identifiers.org/chebi/CHEBI:14736"/>
                  <rdf:li rdf:resource="http://identifiers.org/chebi/CHEBI:14738"/>
                  <rdf:li rdf:resource="http://identifiers.org/chebi/CHEBI:14825"/>
                  <rdf:li rdf:resource="http://identifiers.org/chebi/CHEBI:16858"/>
                  <rdf:li rdf:resource="http://identifiers.org/chebi/CHEBI:25844"/>
                  <rdf:li rdf:resource="http://identifiers.org/chebi/CHEBI:29890"/>
                  <rdf:li rdf:resource="http://identifiers.org/chebi/CHEBI:4222"/>
                  <rdf:li rdf:resource="http://identifiers.org/chebi/CHEBI:45012"/>
                  <rdf:li rdf:resource="http://identifiers.org/chebi/CHEBI:47942"/>
                  <rdf:li rdf:resource="http://identifiers.org/chebi/CHEBI:61723"/>
                  <rdf:li rdf:resource="http://identifiers.org/chebi/CHEBI:7914"/>
                  <rdf:li rdf:resource="http://identifiers.org/hmdb/HMDB01416"/>
                  <rdf:li rdf:resource="https://identifiers.org/inchikey/JDMUPRLRUUMCTL-VIFPVBQESA-L"/>
                  <rdf:li rdf:resource="http://identifiers.org/biocyc/META:PANTETHEINE-P"/>
                  <rdf:li rdf:resource="http://identifiers.org/biocyc/META:PHOSPHOPANTOTHEINE-GROUP"/>
                  <rdf:li rdf:resource="http://identifiers.org/metanetx.chemical/MNXM373"/>
                  <rdf:li rdf:resource="http://identifiers.org/seed.compound/cpd00834"/>
                  <rdf:li rdf:resource="http://identifiers.org/seed.compound/cpd27792"/>
                </rdf:Bag>
              </bqbiol:is>
            </rdf:Description>
          </rdf:RDF>
        </annotation>
      </species>
      <species metaid="M_pant__R_c" sboTerm="SBO:0000247" id="M_pant__R_c" name="(R)-Pantoate" compartment="C_c" hasOnlySubstanceUnits="true" fbc:charge="-1" fbc:chemicalFormula="C6H11O4">
        <notes>
          <html xmlns="http://www.w3.org/1999/xhtml">
            <p>FORMULA: C6H11O4</p>
            <p>CHARGE: -1</p>
            <p>SBOTerm: SBO:0000247</p>
          </html>
        </notes>
        <annotation xmlns:sbml="http://www.sbml.org/sbml/level3/version1/core">
          <rdf:RDF xmlns:rdf="http://www.w3.org/1999/02/22-rdf-syntax-ns#" xmlns:dcterms="http://purl.org/dc/terms/" xmlns:vCard="http://www.w3.org/2001/vcard-rdf/3.0#" xmlns:vCard4="http://www.w3.org/2006/vcard/ns#" xmlns:bqbiol="http://biomodels.net/biology-qualifiers/" xmlns:bqmodel="http://biomodels.net/model-qualifiers/">
            <rdf:Description rdf:about="#M_pant__R_c">
              <bqbiol:is>
                <rdf:Bag>
                  <rdf:li rdf:resource="http://identifiers.org/kegg.compound/C00522"/>
                  <rdf:li rdf:resource="http://identifiers.org/chebi/CHEBI:11006"/>
                  <rdf:li rdf:resource="http://identifiers.org/chebi/CHEBI:14737"/>
                  <rdf:li rdf:resource="http://identifiers.org/chebi/CHEBI:15980"/>
                  <rdf:li rdf:resource="http://identifiers.org/chebi/CHEBI:18695"/>
                  <rdf:li rdf:resource="http://identifiers.org/chebi/CHEBI:18696"/>
                  <rdf:li rdf:resource="http://identifiers.org/chebi/CHEBI:18697"/>
                  <rdf:li rdf:resource="http://identifiers.org/chebi/CHEBI:350"/>
                  <rdf:li rdf:resource="http://identifiers.org/chebi/CHEBI:44662"/>
                  <rdf:li rdf:resource="http://identifiers.org/biocyc/META:L-PANTOATE"/>
                  <rdf:li rdf:resource="http://identifiers.org/metanetx.chemical/MNXM593"/>
                  <rdf:li rdf:resource="https://identifiers.org/inchikey/OTOIIPJYVQJATP-BYPYZUCNSA-M"/>
                  <rdf:li rdf:resource="http://identifiers.org/seed.compound/cpd00408"/>
                </rdf:Bag>
              </bqbiol:is>
            </rdf:Description>
          </rdf:RDF>
        </annotation>
      </species>
      <species metaid="M_pap_c" sboTerm="SBO:0000247" id="M_pap_c" name="Adenosine 3&apos;,5&apos;-bisphosphate" compartment="C_c" hasOnlySubstanceUnits="true" fbc:charge="-4" fbc:chemicalFormula="C10H11N5O10P2">
        <notes>
          <html xmlns="http://www.w3.org/1999/xhtml">
            <p>FORMULA: C10H11N5O10P2</p>
            <p>CHARGE: -4</p>
            <p>SBOTerm: SBO:0000247</p>
          </html>
        </notes>
        <annotation xmlns:sbml="http://www.sbml.org/sbml/level3/version1/core">
          <rdf:RDF xmlns:rdf="http://www.w3.org/1999/02/22-rdf-syntax-ns#" xmlns:dcterms="http://purl.org/dc/terms/" xmlns:vCard="http://www.w3.org/2001/vcard-rdf/3.0#" xmlns:vCard4="http://www.w3.org/2006/vcard/ns#" xmlns:bqbiol="http://biomodels.net/biology-qualifiers/" xmlns:bqmodel="http://biomodels.net/model-qualifiers/">
            <rdf:Description rdf:about="#M_pap_c">
              <bqbiol:is>
                <rdf:Bag>
                  <rdf:li rdf:resource="http://identifiers.org/reactome/R-ALL-158466"/>
                  <rdf:li rdf:resource="http://identifiers.org/reactome/R-ALL-6809360"/>
                  <rdf:li rdf:resource="http://identifiers.org/reactome/R-ALL-742343"/>
                  <rdf:li rdf:resource="http://identifiers.org/reactome/R-ALL-8942170"/>
                  <rdf:li rdf:resource="http://identifiers.org/kegg.compound/C00054"/>
                  <rdf:li rdf:resource="http://identifiers.org/chebi/CHEBI:13735"/>
                  <rdf:li rdf:resource="http://identifiers.org/chebi/CHEBI:17985"/>
                  <rdf:li rdf:resource="http://identifiers.org/chebi/CHEBI:22240"/>
                  <rdf:li rdf:resource="http://identifiers.org/chebi/CHEBI:2475"/>
                  <rdf:li rdf:resource="http://identifiers.org/chebi/CHEBI:58343"/>
                  <rdf:li rdf:resource="http://identifiers.org/hmdb/HMDB00061"/>
                  <rdf:li rdf:resource="http://identifiers.org/hmdb/HMDB01468"/>
                  <rdf:li rdf:resource="http://identifiers.org/biocyc/META:3-5-ADP"/>
                  <rdf:li rdf:resource="http://identifiers.org/metanetx.chemical/MNXM45"/>
                  <rdf:li rdf:resource="https://identifiers.org/inchikey/WHTCPDAXWFLDIH-KQYNXXCUSA-J"/>
                  <rdf:li rdf:resource="http://identifiers.org/seed.compound/cpd00045"/>
                </rdf:Bag>
              </bqbiol:is>
            </rdf:Description>
          </rdf:RDF>
        </annotation>
      </species>
      <species metaid="M_paps_c" sboTerm="SBO:0000247" id="M_paps_c" name="3&apos;-Phosphoadenylyl sulfate" compartment="C_c" hasOnlySubstanceUnits="true" fbc:charge="-4" fbc:chemicalFormula="C10H11N5O13P2S">
        <notes>
          <html xmlns="http://www.w3.org/1999/xhtml">
            <p>FORMULA: C10H11N5O13P2S</p>
            <p>CHARGE: -4</p>
            <p>SBOTerm: SBO:0000247</p>
          </html>
        </notes>
        <annotation xmlns:sbml="http://www.sbml.org/sbml/level3/version1/core">
          <rdf:RDF xmlns:rdf="http://www.w3.org/1999/02/22-rdf-syntax-ns#" xmlns:dcterms="http://purl.org/dc/terms/" xmlns:vCard="http://www.w3.org/2001/vcard-rdf/3.0#" xmlns:vCard4="http://www.w3.org/2006/vcard/ns#" xmlns:bqbiol="http://biomodels.net/biology-qualifiers/" xmlns:bqmodel="http://biomodels.net/model-qualifiers/">
            <rdf:Description rdf:about="#M_paps_c">
              <bqbiol:is>
                <rdf:Bag>
                  <rdf:li rdf:resource="http://identifiers.org/reactome/R-ALL-158471"/>
                  <rdf:li rdf:resource="http://identifiers.org/reactome/R-ALL-741440"/>
                  <rdf:li rdf:resource="http://identifiers.org/kegg.compound/C00053"/>
                  <rdf:li rdf:resource="http://identifiers.org/chebi/CHEBI:11679"/>
                  <rdf:li rdf:resource="http://identifiers.org/chebi/CHEBI:11680"/>
                  <rdf:li rdf:resource="http://identifiers.org/chebi/CHEBI:1353"/>
                  <rdf:li rdf:resource="http://identifiers.org/chebi/CHEBI:17980"/>
                  <rdf:li rdf:resource="http://identifiers.org/chebi/CHEBI:19857"/>
                  <rdf:li rdf:resource="http://identifiers.org/chebi/CHEBI:58339"/>
                  <rdf:li rdf:resource="https://identifiers.org/inchikey/GACDQMDRPRGCTN-KQYNXXCUSA-J"/>
                  <rdf:li rdf:resource="http://identifiers.org/hmdb/HMDB01134"/>
                  <rdf:li rdf:resource="http://identifiers.org/hmdb/HMDB62646"/>
                  <rdf:li rdf:resource="http://identifiers.org/biocyc/META:PAPS"/>
                  <rdf:li rdf:resource="http://identifiers.org/metanetx.chemical/MNXM49"/>
                  <rdf:li rdf:resource="http://identifiers.org/seed.compound/cpd00044"/>
                </rdf:Bag>
              </bqbiol:is>
            </rdf:Description>
          </rdf:RDF>
        </annotation>
      </species>
      <species metaid="M_pc1_c" sboTerm="SBO:0000247" id="M_pc1_c" name="Precorrin-1" compartment="C_c" hasOnlySubstanceUnits="true" fbc:chemicalFormula="C41H46N4O16">
        <notes>
          <html xmlns="http://www.w3.org/1999/xhtml">
            <p>FORMULA: C41H46N4O16</p>
            <p>SBOTerm: SBO:0000247</p>
          </html>
        </notes>
        <sbml:annotation xmlns:sbml="http://www.sbml.org/sbml/level3/version1/core">
          <rdf:RDF xmlns:rdf="http://www.w3.org/1999/02/22-rdf-syntax-ns#">
            <rdf:Description rdf:about="#M_pc1_c">
              <bqbiol:is xmlns:bqbiol="http://biomodels.net/biology-qualifiers/">
                <rdf:Bag/>
              </bqbiol:is>
            </rdf:Description>
          </rdf:RDF>
        </sbml:annotation>
      </species>
      <species metaid="M_pdx5p_c" sboTerm="SBO:0000247" id="M_pdx5p_c" name="Pyridoxine 5&apos;-phosphate" compartment="C_c" hasOnlySubstanceUnits="true" fbc:charge="-2" fbc:chemicalFormula="C8H10NO6P">
        <notes>
          <html xmlns="http://www.w3.org/1999/xhtml">
            <p>FORMULA: C8H10NO6P</p>
            <p>CHARGE: -2</p>
            <p>SBOTerm: SBO:0000247</p>
          </html>
        </notes>
        <annotation xmlns:sbml="http://www.sbml.org/sbml/level3/version1/core">
          <rdf:RDF xmlns:rdf="http://www.w3.org/1999/02/22-rdf-syntax-ns#" xmlns:dcterms="http://purl.org/dc/terms/" xmlns:vCard="http://www.w3.org/2001/vcard-rdf/3.0#" xmlns:vCard4="http://www.w3.org/2006/vcard/ns#" xmlns:bqbiol="http://biomodels.net/biology-qualifiers/" xmlns:bqmodel="http://biomodels.net/model-qualifiers/">
            <rdf:Description rdf:about="#M_pdx5p_c">
              <bqbiol:is>
                <rdf:Bag>
                  <rdf:li rdf:resource="http://identifiers.org/reactome/R-ALL-964952"/>
                  <rdf:li rdf:resource="http://identifiers.org/kegg.compound/C00627"/>
                  <rdf:li rdf:resource="http://identifiers.org/chebi/CHEBI:26430"/>
                  <rdf:li rdf:resource="http://identifiers.org/chebi/CHEBI:28803"/>
                  <rdf:li rdf:resource="http://identifiers.org/chebi/CHEBI:45202"/>
                  <rdf:li rdf:resource="http://identifiers.org/chebi/CHEBI:58589"/>
                  <rdf:li rdf:resource="http://identifiers.org/chebi/CHEBI:8672"/>
                  <rdf:li rdf:resource="http://identifiers.org/hmdb/HMDB01319"/>
                  <rdf:li rdf:resource="http://identifiers.org/biocyc/META:PYRIDOXINE-5P"/>
                  <rdf:li rdf:resource="http://identifiers.org/metanetx.chemical/MNXM454"/>
                  <rdf:li rdf:resource="https://identifiers.org/inchikey/WHOMFKWHIQZTHY-UHFFFAOYSA-L"/>
                  <rdf:li rdf:resource="http://identifiers.org/seed.compound/cpd00478"/>
                </rdf:Bag>
              </bqbiol:is>
            </rdf:Description>
          </rdf:RDF>
        </annotation>
      </species>
      <species metaid="M_pe120_c" sboTerm="SBO:0000247" id="M_pe120_c" name="Phosphatidylethanolamine (didodecanoyl, n-C12:0)" compartment="C_c" hasOnlySubstanceUnits="true" fbc:charge="0" fbc:chemicalFormula="C29H58NO8P">
        <notes>
          <html xmlns="http://www.w3.org/1999/xhtml">
            <p>FORMULA: C29H58NO8P</p>
            <p>CHARGE: 0</p>
            <p>SBOTerm: SBO:0000247</p>
          </html>
        </notes>
        <annotation xmlns:sbml="http://www.sbml.org/sbml/level3/version1/core">
          <rdf:RDF xmlns:rdf="http://www.w3.org/1999/02/22-rdf-syntax-ns#" xmlns:dcterms="http://purl.org/dc/terms/" xmlns:vCard="http://www.w3.org/2001/vcard-rdf/3.0#" xmlns:vCard4="http://www.w3.org/2006/vcard/ns#" xmlns:bqbiol="http://biomodels.net/biology-qualifiers/" xmlns:bqmodel="http://biomodels.net/model-qualifiers/">
            <rdf:Description rdf:about="#M_pe120_c">
              <bqbiol:is>
                <rdf:Bag>
                  <rdf:li rdf:resource="http://identifiers.org/lipidmaps/LMGP02010098"/>
                  <rdf:li rdf:resource="http://identifiers.org/biocyc/META:CPD-17088"/>
                  <rdf:li rdf:resource="http://identifiers.org/metanetx.chemical/MNXM2858"/>
                </rdf:Bag>
              </bqbiol:is>
            </rdf:Description>
          </rdf:RDF>
        </annotation>
      </species>
      <species metaid="M_pe120_p" sboTerm="SBO:0000247" id="M_pe120_p" name="Phosphatidylethanolamine (didodecanoyl, n-C12:0)" compartment="C_p" hasOnlySubstanceUnits="true" fbc:charge="0" fbc:chemicalFormula="C29H58NO8P">
        <notes>
          <html xmlns="http://www.w3.org/1999/xhtml">
            <p>FORMULA: C29H58NO8P</p>
            <p>CHARGE: 0</p>
            <p>SBOTerm: SBO:0000247</p>
          </html>
        </notes>
        <annotation xmlns:sbml="http://www.sbml.org/sbml/level3/version1/core">
          <rdf:RDF xmlns:rdf="http://www.w3.org/1999/02/22-rdf-syntax-ns#" xmlns:dcterms="http://purl.org/dc/terms/" xmlns:vCard="http://www.w3.org/2001/vcard-rdf/3.0#" xmlns:vCard4="http://www.w3.org/2006/vcard/ns#" xmlns:bqbiol="http://biomodels.net/biology-qualifiers/" xmlns:bqmodel="http://biomodels.net/model-qualifiers/">
            <rdf:Description rdf:about="#M_pe120_p">
              <bqbiol:is>
                <rdf:Bag>
                  <rdf:li rdf:resource="http://identifiers.org/lipidmaps/LMGP02010098"/>
                  <rdf:li rdf:resource="http://identifiers.org/biocyc/META:CPD-17088"/>
                  <rdf:li rdf:resource="http://identifiers.org/metanetx.chemical/MNXM2858"/>
                </rdf:Bag>
              </bqbiol:is>
            </rdf:Description>
          </rdf:RDF>
        </annotation>
      </species>
      <species metaid="M_pe141_c" sboTerm="SBO:0000247" id="M_pe141_c" name="Phosphatidylethanolamine (ditetradec-7-enoyl, n-C14:1)" compartment="C_c" hasOnlySubstanceUnits="true" fbc:charge="0" fbc:chemicalFormula="C33H62NO8P">
        <notes>
          <html xmlns="http://www.w3.org/1999/xhtml">
            <p>FORMULA: C33H62NO8P</p>
            <p>CHARGE: 0</p>
            <p>SBOTerm: SBO:0000247</p>
          </html>
        </notes>
        <annotation xmlns:sbml="http://www.sbml.org/sbml/level3/version1/core">
          <rdf:RDF xmlns:rdf="http://www.w3.org/1999/02/22-rdf-syntax-ns#" xmlns:dcterms="http://purl.org/dc/terms/" xmlns:vCard="http://www.w3.org/2001/vcard-rdf/3.0#" xmlns:vCard4="http://www.w3.org/2006/vcard/ns#" xmlns:bqbiol="http://biomodels.net/biology-qualifiers/" xmlns:bqmodel="http://biomodels.net/model-qualifiers/">
            <rdf:Description rdf:about="#M_pe141_c">
              <bqbiol:is>
                <rdf:Bag>
                  <rdf:li rdf:resource="http://identifiers.org/metanetx.chemical/MNXM3693"/>
                </rdf:Bag>
              </bqbiol:is>
            </rdf:Description>
          </rdf:RDF>
        </annotation>
      </species>
      <species metaid="M_pe141_p" sboTerm="SBO:0000247" id="M_pe141_p" name="Phosphatidylethanolamine (ditetradec-7-enoyl, n-C14:1)" compartment="C_p" hasOnlySubstanceUnits="true" fbc:charge="0" fbc:chemicalFormula="C33H62NO8P">
        <notes>
          <html xmlns="http://www.w3.org/1999/xhtml">
            <p>FORMULA: C33H62NO8P</p>
            <p>CHARGE: 0</p>
            <p>SBOTerm: SBO:0000247</p>
          </html>
        </notes>
        <annotation xmlns:sbml="http://www.sbml.org/sbml/level3/version1/core">
          <rdf:RDF xmlns:rdf="http://www.w3.org/1999/02/22-rdf-syntax-ns#" xmlns:dcterms="http://purl.org/dc/terms/" xmlns:vCard="http://www.w3.org/2001/vcard-rdf/3.0#" xmlns:vCard4="http://www.w3.org/2006/vcard/ns#" xmlns:bqbiol="http://biomodels.net/biology-qualifiers/" xmlns:bqmodel="http://biomodels.net/model-qualifiers/">
            <rdf:Description rdf:about="#M_pe141_p">
              <bqbiol:is>
                <rdf:Bag>
                  <rdf:li rdf:resource="http://identifiers.org/metanetx.chemical/MNXM3693"/>
                </rdf:Bag>
              </bqbiol:is>
            </rdf:Description>
          </rdf:RDF>
        </annotation>
      </species>
      <species metaid="M_pe161_c" sboTerm="SBO:0000247" id="M_pe161_c" name="Phosphatidylethanolamine (dihexadec-9enoyl, n-C16:1)" compartment="C_c" hasOnlySubstanceUnits="true" fbc:charge="0" fbc:chemicalFormula="C37H70NO8P">
        <notes>
          <html xmlns="http://www.w3.org/1999/xhtml">
            <p>FORMULA: C37H70NO8P</p>
            <p>CHARGE: 0</p>
            <p>SBOTerm: SBO:0000247</p>
          </html>
        </notes>
        <annotation xmlns:sbml="http://www.sbml.org/sbml/level3/version1/core">
          <rdf:RDF xmlns:rdf="http://www.w3.org/1999/02/22-rdf-syntax-ns#" xmlns:dcterms="http://purl.org/dc/terms/" xmlns:vCard="http://www.w3.org/2001/vcard-rdf/3.0#" xmlns:vCard4="http://www.w3.org/2006/vcard/ns#" xmlns:bqbiol="http://biomodels.net/biology-qualifiers/" xmlns:bqmodel="http://biomodels.net/model-qualifiers/">
            <rdf:Description rdf:about="#M_pe161_c">
              <bqbiol:is>
                <rdf:Bag>
                  <rdf:li rdf:resource="http://identifiers.org/hmdb/HMDB05342"/>
                  <rdf:li rdf:resource="http://identifiers.org/hmdb/HMDB08957"/>
                  <rdf:li rdf:resource="http://identifiers.org/lipidmaps/LMGP02010108"/>
                  <rdf:li rdf:resource="http://identifiers.org/biocyc/META:CPD-17086"/>
                  <rdf:li rdf:resource="http://identifiers.org/metanetx.chemical/MNXM71458"/>
                  <rdf:li rdf:resource="http://identifiers.org/seed.compound/cpd29055"/>
                </rdf:Bag>
              </bqbiol:is>
            </rdf:Description>
          </rdf:RDF>
        </annotation>
      </species>
      <species metaid="M_pe161_p" sboTerm="SBO:0000247" id="M_pe161_p" name="Phosphatidylethanolamine (dihexadec-9enoyl, n-C16:1)" compartment="C_p" hasOnlySubstanceUnits="true" fbc:charge="0" fbc:chemicalFormula="C37H70NO8P">
        <notes>
          <html xmlns="http://www.w3.org/1999/xhtml">
            <p>FORMULA: C37H70NO8P</p>
            <p>CHARGE: 0</p>
            <p>SBOTerm: SBO:0000247</p>
          </html>
        </notes>
        <annotation xmlns:sbml="http://www.sbml.org/sbml/level3/version1/core">
          <rdf:RDF xmlns:rdf="http://www.w3.org/1999/02/22-rdf-syntax-ns#" xmlns:dcterms="http://purl.org/dc/terms/" xmlns:vCard="http://www.w3.org/2001/vcard-rdf/3.0#" xmlns:vCard4="http://www.w3.org/2006/vcard/ns#" xmlns:bqbiol="http://biomodels.net/biology-qualifiers/" xmlns:bqmodel="http://biomodels.net/model-qualifiers/">
            <rdf:Description rdf:about="#M_pe161_p">
              <bqbiol:is>
                <rdf:Bag>
                  <rdf:li rdf:resource="http://identifiers.org/hmdb/HMDB05342"/>
                  <rdf:li rdf:resource="http://identifiers.org/hmdb/HMDB08957"/>
                  <rdf:li rdf:resource="http://identifiers.org/lipidmaps/LMGP02010108"/>
                  <rdf:li rdf:resource="http://identifiers.org/biocyc/META:CPD-17086"/>
                  <rdf:li rdf:resource="http://identifiers.org/metanetx.chemical/MNXM71458"/>
                  <rdf:li rdf:resource="http://identifiers.org/seed.compound/cpd29055"/>
                </rdf:Bag>
              </bqbiol:is>
            </rdf:Description>
          </rdf:RDF>
        </annotation>
      </species>
      <species metaid="M_pendp_c" sboTerm="SBO:0000247" id="M_pendp_c" name="All trans Pentaprenyl diphosphate C25H41O7P2" compartment="C_c" hasOnlySubstanceUnits="true" fbc:chemicalFormula="C25H41O7P2">
        <notes>
          <html xmlns="http://www.w3.org/1999/xhtml">
            <p>FORMULA: C25H41O7P2</p>
            <p>SBOTerm: SBO:0000247</p>
          </html>
        </notes>
        <annotation xmlns:sbml="http://www.sbml.org/sbml/level3/version1/core">
          <rdf:RDF xmlns:rdf="http://www.w3.org/1999/02/22-rdf-syntax-ns#" xmlns:dcterms="http://purl.org/dc/terms/" xmlns:vCard="http://www.w3.org/2001/vcard-rdf/3.0#" xmlns:vCard4="http://www.w3.org/2006/vcard/ns#" xmlns:bqbiol="http://biomodels.net/biology-qualifiers/" xmlns:bqmodel="http://biomodels.net/model-qualifiers/">
            <rdf:Description rdf:about="#M_pendp_c">
              <bqbiol:is>
                <rdf:Bag>
                  <rdf:li rdf:resource="http://identifiers.org/kegg.compound/C04217"/>
                  <rdf:li rdf:resource="http://identifiers.org/chebi/CHEBI:10195"/>
                  <rdf:li rdf:resource="http://identifiers.org/chebi/CHEBI:12782"/>
                  <rdf:li rdf:resource="http://identifiers.org/chebi/CHEBI:16818"/>
                  <rdf:li rdf:resource="http://identifiers.org/chebi/CHEBI:19785"/>
                  <rdf:li rdf:resource="http://identifiers.org/chebi/CHEBI:22347"/>
                  <rdf:li rdf:resource="http://identifiers.org/chebi/CHEBI:53048"/>
                  <rdf:li rdf:resource="http://identifiers.org/chebi/CHEBI:57907"/>
                  <rdf:li rdf:resource="http://identifiers.org/hmdb/HMDB12231"/>
                  <rdf:li rdf:resource="https://identifiers.org/inchikey/JMVSBFJBMXQNJW-GIXZANJISA-K"/>
                  <rdf:li rdf:resource="http://identifiers.org/lipidmaps/LMPR0105010014"/>
                  <rdf:li rdf:resource="http://identifiers.org/biocyc/META:ALL-TRANS-PENTAPRENYL-DIPHOSPHATE"/>
                  <rdf:li rdf:resource="http://identifiers.org/metanetx.chemical/MNXM2210"/>
                  <rdf:li rdf:resource="http://identifiers.org/seed.compound/cpd02591"/>
                </rdf:Bag>
              </bqbiol:is>
            </rdf:Description>
          </rdf:RDF>
        </annotation>
      </species>
      <species metaid="M_pep_c" sboTerm="SBO:0000247" id="M_pep_c" name="Phosphoenolpyruvate" compartment="C_c" hasOnlySubstanceUnits="true" fbc:charge="-3" fbc:chemicalFormula="C3H2O6P">
        <notes>
          <html xmlns="http://www.w3.org/1999/xhtml">
            <p>FORMULA: C3H2O6P</p>
            <p>CHARGE: -3</p>
            <p>SBOTerm: SBO:0000247</p>
          </html>
        </notes>
        <annotation xmlns:sbml="http://www.sbml.org/sbml/level3/version1/core">
          <rdf:RDF xmlns:rdf="http://www.w3.org/1999/02/22-rdf-syntax-ns#" xmlns:dcterms="http://purl.org/dc/terms/" xmlns:vCard="http://www.w3.org/2001/vcard-rdf/3.0#" xmlns:vCard4="http://www.w3.org/2006/vcard/ns#" xmlns:bqbiol="http://biomodels.net/biology-qualifiers/" xmlns:bqmodel="http://biomodels.net/model-qualifiers/">
            <rdf:Description rdf:about="#M_pep_c">
              <bqbiol:is>
                <rdf:Bag>
                  <rdf:li rdf:resource="http://identifiers.org/reactome/R-ALL-29492"/>
                  <rdf:li rdf:resource="http://identifiers.org/reactome/R-ALL-372364"/>
                  <rdf:li rdf:resource="http://identifiers.org/kegg.compound/C00074"/>
                  <rdf:li rdf:resource="http://identifiers.org/chebi/CHEBI:14812"/>
                  <rdf:li rdf:resource="http://identifiers.org/chebi/CHEBI:18021"/>
                  <rdf:li rdf:resource="http://identifiers.org/chebi/CHEBI:26054"/>
                  <rdf:li rdf:resource="http://identifiers.org/chebi/CHEBI:26055"/>
                  <rdf:li rdf:resource="http://identifiers.org/chebi/CHEBI:44894"/>
                  <rdf:li rdf:resource="http://identifiers.org/chebi/CHEBI:44897"/>
                  <rdf:li rdf:resource="http://identifiers.org/chebi/CHEBI:58702"/>
                  <rdf:li rdf:resource="http://identifiers.org/chebi/CHEBI:8147"/>
                  <rdf:li rdf:resource="https://identifiers.org/inchikey/DTBNBXWJWCWCIK-UHFFFAOYSA-K"/>
                  <rdf:li rdf:resource="http://identifiers.org/hmdb/HMDB00263"/>
                  <rdf:li rdf:resource="http://identifiers.org/biocyc/META:PHOSPHO-ENOL-PYRUVATE"/>
                  <rdf:li rdf:resource="http://identifiers.org/metanetx.chemical/MNXM73"/>
                  <rdf:li rdf:resource="http://identifiers.org/seed.compound/cpd00061"/>
                </rdf:Bag>
              </bqbiol:is>
            </rdf:Description>
          </rdf:RDF>
        </annotation>
      </species>
      <species metaid="M_pg140_c" sboTerm="SBO:0000247" id="M_pg140_c" name="Phosphatidylglycerol (ditetradecanoyl, n-C14:0)" compartment="C_c" hasOnlySubstanceUnits="true" fbc:charge="-1" fbc:chemicalFormula="C34H66O10P">
        <notes>
          <html xmlns="http://www.w3.org/1999/xhtml">
            <p>FORMULA: C34H66O10P</p>
            <p>CHARGE: -1</p>
            <p>SBOTerm: SBO:0000247</p>
          </html>
        </notes>
        <annotation xmlns:sbml="http://www.sbml.org/sbml/level3/version1/core">
          <rdf:RDF xmlns:rdf="http://www.w3.org/1999/02/22-rdf-syntax-ns#" xmlns:dcterms="http://purl.org/dc/terms/" xmlns:vCard="http://www.w3.org/2001/vcard-rdf/3.0#" xmlns:vCard4="http://www.w3.org/2006/vcard/ns#" xmlns:bqbiol="http://biomodels.net/biology-qualifiers/" xmlns:bqmodel="http://biomodels.net/model-qualifiers/">
            <rdf:Description rdf:about="#M_pg140_c">
              <bqbiol:is>
                <rdf:Bag>
                  <rdf:li rdf:resource="https://identifiers.org/inchikey/BPHQZTVXXXJVHI-AJQTZOPKSA-M"/>
                  <rdf:li rdf:resource="http://identifiers.org/chebi/CHEBI:60723"/>
                  <rdf:li rdf:resource="http://identifiers.org/lipidmaps/LMGP04010005"/>
                  <rdf:li rdf:resource="http://identifiers.org/biocyc/META:CPD-19677"/>
                  <rdf:li rdf:resource="http://identifiers.org/metanetx.chemical/MNXM51019"/>
                </rdf:Bag>
              </bqbiol:is>
            </rdf:Description>
          </rdf:RDF>
        </annotation>
      </species>
      <species metaid="M_pg140_p" sboTerm="SBO:0000247" id="M_pg140_p" name="Phosphatidylglycerol (ditetradecanoyl, n-C14:0)" compartment="C_p" hasOnlySubstanceUnits="true" fbc:charge="-1" fbc:chemicalFormula="C34H66O10P">
        <notes>
          <html xmlns="http://www.w3.org/1999/xhtml">
            <p>FORMULA: C34H66O10P</p>
            <p>CHARGE: -1</p>
            <p>SBOTerm: SBO:0000247</p>
          </html>
        </notes>
        <annotation xmlns:sbml="http://www.sbml.org/sbml/level3/version1/core">
          <rdf:RDF xmlns:rdf="http://www.w3.org/1999/02/22-rdf-syntax-ns#" xmlns:dcterms="http://purl.org/dc/terms/" xmlns:vCard="http://www.w3.org/2001/vcard-rdf/3.0#" xmlns:vCard4="http://www.w3.org/2006/vcard/ns#" xmlns:bqbiol="http://biomodels.net/biology-qualifiers/" xmlns:bqmodel="http://biomodels.net/model-qualifiers/">
            <rdf:Description rdf:about="#M_pg140_p">
              <bqbiol:is>
                <rdf:Bag>
                  <rdf:li rdf:resource="https://identifiers.org/inchikey/BPHQZTVXXXJVHI-AJQTZOPKSA-M"/>
                  <rdf:li rdf:resource="http://identifiers.org/chebi/CHEBI:60723"/>
                  <rdf:li rdf:resource="http://identifiers.org/lipidmaps/LMGP04010005"/>
                  <rdf:li rdf:resource="http://identifiers.org/biocyc/META:CPD-19677"/>
                  <rdf:li rdf:resource="http://identifiers.org/metanetx.chemical/MNXM51019"/>
                </rdf:Bag>
              </bqbiol:is>
            </rdf:Description>
          </rdf:RDF>
        </annotation>
      </species>
      <species metaid="M_pg141_c" sboTerm="SBO:0000247" id="M_pg141_c" name="Phosphatidylglycerol (ditetradec-7-enoyl, n-C14:1)" compartment="C_c" hasOnlySubstanceUnits="true" fbc:charge="-1" fbc:chemicalFormula="C34H62O10P">
        <notes>
          <html xmlns="http://www.w3.org/1999/xhtml">
            <p>FORMULA: C34H62O10P</p>
            <p>CHARGE: -1</p>
            <p>SBOTerm: SBO:0000247</p>
          </html>
        </notes>
        <annotation xmlns:sbml="http://www.sbml.org/sbml/level3/version1/core">
          <rdf:RDF xmlns:rdf="http://www.w3.org/1999/02/22-rdf-syntax-ns#" xmlns:dcterms="http://purl.org/dc/terms/" xmlns:vCard="http://www.w3.org/2001/vcard-rdf/3.0#" xmlns:vCard4="http://www.w3.org/2006/vcard/ns#" xmlns:bqbiol="http://biomodels.net/biology-qualifiers/" xmlns:bqmodel="http://biomodels.net/model-qualifiers/">
            <rdf:Description rdf:about="#M_pg141_c">
              <bqbiol:is>
                <rdf:Bag>
                  <rdf:li rdf:resource="http://identifiers.org/metanetx.chemical/MNXM2029"/>
                </rdf:Bag>
              </bqbiol:is>
            </rdf:Description>
          </rdf:RDF>
        </annotation>
      </species>
      <species metaid="M_pg141_p" sboTerm="SBO:0000247" id="M_pg141_p" name="Phosphatidylglycerol (ditetradec-7-enoyl, n-C14:1)" compartment="C_p" hasOnlySubstanceUnits="true" fbc:charge="-1" fbc:chemicalFormula="C34H62O10P">
        <notes>
          <html xmlns="http://www.w3.org/1999/xhtml">
            <p>FORMULA: C34H62O10P</p>
            <p>CHARGE: -1</p>
            <p>SBOTerm: SBO:0000247</p>
          </html>
        </notes>
        <annotation xmlns:sbml="http://www.sbml.org/sbml/level3/version1/core">
          <rdf:RDF xmlns:rdf="http://www.w3.org/1999/02/22-rdf-syntax-ns#" xmlns:dcterms="http://purl.org/dc/terms/" xmlns:vCard="http://www.w3.org/2001/vcard-rdf/3.0#" xmlns:vCard4="http://www.w3.org/2006/vcard/ns#" xmlns:bqbiol="http://biomodels.net/biology-qualifiers/" xmlns:bqmodel="http://biomodels.net/model-qualifiers/">
            <rdf:Description rdf:about="#M_pg141_p">
              <bqbiol:is>
                <rdf:Bag>
                  <rdf:li rdf:resource="http://identifiers.org/metanetx.chemical/MNXM2029"/>
                </rdf:Bag>
              </bqbiol:is>
            </rdf:Description>
          </rdf:RDF>
        </annotation>
      </species>
      <species metaid="M_pg160_c" sboTerm="SBO:0000247" id="M_pg160_c" name="Phosphatidylglycerol (dihexadecanoyl, n-C16:0)" compartment="C_c" hasOnlySubstanceUnits="true" fbc:chemicalFormula="C38H74O10P">
        <notes>
          <html xmlns="http://www.w3.org/1999/xhtml">
            <p>FORMULA: C38H74O10P</p>
            <p>SBOTerm: SBO:0000247</p>
            <p>CHARGE: -1.0</p>
          </html>
        </notes>
        <annotation xmlns:sbml="http://www.sbml.org/sbml/level3/version1/core">
          <rdf:RDF xmlns:rdf="http://www.w3.org/1999/02/22-rdf-syntax-ns#" xmlns:dcterms="http://purl.org/dc/terms/" xmlns:vCard="http://www.w3.org/2001/vcard-rdf/3.0#" xmlns:vCard4="http://www.w3.org/2006/vcard/ns#" xmlns:bqbiol="http://biomodels.net/biology-qualifiers/" xmlns:bqmodel="http://biomodels.net/model-qualifiers/">
            <rdf:Description rdf:about="#M_pg160_c">
              <bqbiol:is>
                <rdf:Bag>
                  <rdf:li rdf:resource="https://identifiers.org/inchikey/BIABMEZBCHDPBV-MPQUPPDSSA-M"/>
                  <rdf:li rdf:resource="http://identifiers.org/chebi/CHEBI:72829"/>
                  <rdf:li rdf:resource="http://identifiers.org/chebi/CHEBI:73205"/>
                  <rdf:li rdf:resource="http://identifiers.org/chebi/CHEBI:75159"/>
                  <rdf:li rdf:resource="http://identifiers.org/hmdb/HMDB10570"/>
                  <rdf:li rdf:resource="http://identifiers.org/lipidmaps/LMGP04010986"/>
                  <rdf:li rdf:resource="http://identifiers.org/biocyc/META:CPD-8260"/>
                  <rdf:li rdf:resource="http://identifiers.org/metanetx.chemical/MNXM32179"/>
                  <rdf:li rdf:resource="http://identifiers.org/seed.compound/cpd15538"/>
                  <rdf:li rdf:resource="http://identifiers.org/seed.compound/cpd25117"/>
                </rdf:Bag>
              </bqbiol:is>
            </rdf:Description>
          </rdf:RDF>
        </annotation>
      </species>
      <species metaid="M_pg160_p" sboTerm="SBO:0000247" id="M_pg160_p" name="Phosphatidylglycerol (dihexadecanoyl, n-C16:0)" compartment="C_p" hasOnlySubstanceUnits="true" fbc:chemicalFormula="C38H74O10P">
        <notes>
          <html xmlns="http://www.w3.org/1999/xhtml">
            <p>FORMULA: C38H74O10P</p>
            <p>SBOTerm: SBO:0000247</p>
            <p>CHARGE: -1.0</p>
          </html>
        </notes>
        <annotation xmlns:sbml="http://www.sbml.org/sbml/level3/version1/core">
          <rdf:RDF xmlns:rdf="http://www.w3.org/1999/02/22-rdf-syntax-ns#" xmlns:dcterms="http://purl.org/dc/terms/" xmlns:vCard="http://www.w3.org/2001/vcard-rdf/3.0#" xmlns:vCard4="http://www.w3.org/2006/vcard/ns#" xmlns:bqbiol="http://biomodels.net/biology-qualifiers/" xmlns:bqmodel="http://biomodels.net/model-qualifiers/">
            <rdf:Description rdf:about="#M_pg160_p">
              <bqbiol:is>
                <rdf:Bag>
                  <rdf:li rdf:resource="https://identifiers.org/inchikey/BIABMEZBCHDPBV-MPQUPPDSSA-M"/>
                  <rdf:li rdf:resource="http://identifiers.org/chebi/CHEBI:72829"/>
                  <rdf:li rdf:resource="http://identifiers.org/chebi/CHEBI:73205"/>
                  <rdf:li rdf:resource="http://identifiers.org/chebi/CHEBI:75159"/>
                  <rdf:li rdf:resource="http://identifiers.org/hmdb/HMDB10570"/>
                  <rdf:li rdf:resource="http://identifiers.org/lipidmaps/LMGP04010986"/>
                  <rdf:li rdf:resource="http://identifiers.org/biocyc/META:CPD-8260"/>
                  <rdf:li rdf:resource="http://identifiers.org/metanetx.chemical/MNXM32179"/>
                  <rdf:li rdf:resource="http://identifiers.org/seed.compound/cpd15538"/>
                  <rdf:li rdf:resource="http://identifiers.org/seed.compound/cpd25117"/>
                </rdf:Bag>
              </bqbiol:is>
            </rdf:Description>
          </rdf:RDF>
        </annotation>
      </species>
      <species metaid="M_pg161_c" sboTerm="SBO:0000247" id="M_pg161_c" name="Phosphatidylglycerol (dihexadec-9-enoyl, n-C16:1)" compartment="C_c" hasOnlySubstanceUnits="true" fbc:charge="-1" fbc:chemicalFormula="C38H70O10P">
        <notes>
          <html xmlns="http://www.w3.org/1999/xhtml">
            <p>FORMULA: C38H70O10P</p>
            <p>CHARGE: -1</p>
            <p>SBOTerm: SBO:0000247</p>
          </html>
        </notes>
        <annotation xmlns:sbml="http://www.sbml.org/sbml/level3/version1/core">
          <rdf:RDF xmlns:rdf="http://www.w3.org/1999/02/22-rdf-syntax-ns#" xmlns:dcterms="http://purl.org/dc/terms/" xmlns:vCard="http://www.w3.org/2001/vcard-rdf/3.0#" xmlns:vCard4="http://www.w3.org/2006/vcard/ns#" xmlns:bqbiol="http://biomodels.net/biology-qualifiers/" xmlns:bqmodel="http://biomodels.net/model-qualifiers/">
            <rdf:Description rdf:about="#M_pg161_c">
              <bqbiol:is>
                <rdf:Bag>
                  <rdf:li rdf:resource="https://identifiers.org/inchikey/GHQNERCMPIDAAU-ANXSUKRNSA-M"/>
                  <rdf:li rdf:resource="http://identifiers.org/biocyc/META:CPD0-2330"/>
                  <rdf:li rdf:resource="http://identifiers.org/metanetx.chemical/MNXM75101"/>
                  <rdf:li rdf:resource="http://identifiers.org/seed.compound/cpd15539"/>
                  <rdf:li rdf:resource="http://identifiers.org/seed.compound/cpd26463"/>
                </rdf:Bag>
              </bqbiol:is>
            </rdf:Description>
          </rdf:RDF>
        </annotation>
      </species>
      <species metaid="M_pg161_p" sboTerm="SBO:0000247" id="M_pg161_p" name="Phosphatidylglycerol (dihexadec-9-enoyl, n-C16:1)" compartment="C_p" hasOnlySubstanceUnits="true" fbc:charge="-1" fbc:chemicalFormula="C38H70O10P">
        <notes>
          <html xmlns="http://www.w3.org/1999/xhtml">
            <p>FORMULA: C38H70O10P</p>
            <p>CHARGE: -1</p>
            <p>SBOTerm: SBO:0000247</p>
          </html>
        </notes>
        <annotation xmlns:sbml="http://www.sbml.org/sbml/level3/version1/core">
          <rdf:RDF xmlns:rdf="http://www.w3.org/1999/02/22-rdf-syntax-ns#" xmlns:dcterms="http://purl.org/dc/terms/" xmlns:vCard="http://www.w3.org/2001/vcard-rdf/3.0#" xmlns:vCard4="http://www.w3.org/2006/vcard/ns#" xmlns:bqbiol="http://biomodels.net/biology-qualifiers/" xmlns:bqmodel="http://biomodels.net/model-qualifiers/">
            <rdf:Description rdf:about="#M_pg161_p">
              <bqbiol:is>
                <rdf:Bag>
                  <rdf:li rdf:resource="https://identifiers.org/inchikey/GHQNERCMPIDAAU-ANXSUKRNSA-M"/>
                  <rdf:li rdf:resource="http://identifiers.org/biocyc/META:CPD0-2330"/>
                  <rdf:li rdf:resource="http://identifiers.org/metanetx.chemical/MNXM75101"/>
                  <rdf:li rdf:resource="http://identifiers.org/seed.compound/cpd15539"/>
                  <rdf:li rdf:resource="http://identifiers.org/seed.compound/cpd26463"/>
                </rdf:Bag>
              </bqbiol:is>
            </rdf:Description>
          </rdf:RDF>
        </annotation>
      </species>
      <species metaid="M_pg181_c" sboTerm="SBO:0000247" id="M_pg181_c" name="Phosphatidylglycerol (dioctadec-11-enoyl, n-C18:1)" compartment="C_c" hasOnlySubstanceUnits="true" fbc:charge="-1" fbc:chemicalFormula="C42H78O10P">
        <notes>
          <html xmlns="http://www.w3.org/1999/xhtml">
            <p>FORMULA: C42H78O10P</p>
            <p>CHARGE: -1</p>
            <p>SBOTerm: SBO:0000247</p>
          </html>
        </notes>
        <annotation xmlns:sbml="http://www.sbml.org/sbml/level3/version1/core">
          <rdf:RDF xmlns:rdf="http://www.w3.org/1999/02/22-rdf-syntax-ns#" xmlns:dcterms="http://purl.org/dc/terms/" xmlns:vCard="http://www.w3.org/2001/vcard-rdf/3.0#" xmlns:vCard4="http://www.w3.org/2006/vcard/ns#" xmlns:bqbiol="http://biomodels.net/biology-qualifiers/" xmlns:bqmodel="http://biomodels.net/model-qualifiers/">
            <rdf:Description rdf:about="#M_pg181_c">
              <bqbiol:is>
                <rdf:Bag>
                  <rdf:li rdf:resource="http://identifiers.org/biocyc/META:CPD-18396"/>
                  <rdf:li rdf:resource="http://identifiers.org/metanetx.chemical/MNXM1773"/>
                </rdf:Bag>
              </bqbiol:is>
            </rdf:Description>
          </rdf:RDF>
        </annotation>
      </species>
      <species metaid="M_pg181_p" sboTerm="SBO:0000247" id="M_pg181_p" name="Phosphatidylglycerol (dioctadec-11-enoyl, n-C18:1)" compartment="C_p" hasOnlySubstanceUnits="true" fbc:charge="-1" fbc:chemicalFormula="C42H78O10P">
        <notes>
          <html xmlns="http://www.w3.org/1999/xhtml">
            <p>FORMULA: C42H78O10P</p>
            <p>CHARGE: -1</p>
            <p>SBOTerm: SBO:0000247</p>
          </html>
        </notes>
        <annotation xmlns:sbml="http://www.sbml.org/sbml/level3/version1/core">
          <rdf:RDF xmlns:rdf="http://www.w3.org/1999/02/22-rdf-syntax-ns#" xmlns:dcterms="http://purl.org/dc/terms/" xmlns:vCard="http://www.w3.org/2001/vcard-rdf/3.0#" xmlns:vCard4="http://www.w3.org/2006/vcard/ns#" xmlns:bqbiol="http://biomodels.net/biology-qualifiers/" xmlns:bqmodel="http://biomodels.net/model-qualifiers/">
            <rdf:Description rdf:about="#M_pg181_p">
              <bqbiol:is>
                <rdf:Bag>
                  <rdf:li rdf:resource="http://identifiers.org/biocyc/META:CPD-18396"/>
                  <rdf:li rdf:resource="http://identifiers.org/metanetx.chemical/MNXM1773"/>
                </rdf:Bag>
              </bqbiol:is>
            </rdf:Description>
          </rdf:RDF>
        </annotation>
      </species>
      <species metaid="M_phaccoa_c" sboTerm="SBO:0000247" id="M_phaccoa_c" name="Phenylacetyl-CoA" compartment="C_c" hasOnlySubstanceUnits="true" fbc:charge="-4" fbc:chemicalFormula="C29H38N7O17P3S">
        <notes>
          <html xmlns="http://www.w3.org/1999/xhtml">
            <p>FORMULA: C29H38N7O17P3S</p>
            <p>CHARGE: -4</p>
            <p>SBOTerm: SBO:0000247</p>
          </html>
        </notes>
        <annotation xmlns:sbml="http://www.sbml.org/sbml/level3/version1/core">
          <rdf:RDF xmlns:rdf="http://www.w3.org/1999/02/22-rdf-syntax-ns#" xmlns:dcterms="http://purl.org/dc/terms/" xmlns:vCard="http://www.w3.org/2001/vcard-rdf/3.0#" xmlns:vCard4="http://www.w3.org/2006/vcard/ns#" xmlns:bqbiol="http://biomodels.net/biology-qualifiers/" xmlns:bqmodel="http://biomodels.net/model-qualifiers/">
            <rdf:Description rdf:about="#M_phaccoa_c">
              <bqbiol:is>
                <rdf:Bag>
                  <rdf:li rdf:resource="http://identifiers.org/reactome/R-ALL-177137"/>
                  <rdf:li rdf:resource="http://identifiers.org/kegg.compound/C00582"/>
                  <rdf:li rdf:resource="http://identifiers.org/chebi/CHEBI:14780"/>
                  <rdf:li rdf:resource="http://identifiers.org/chebi/CHEBI:15537"/>
                  <rdf:li rdf:resource="http://identifiers.org/chebi/CHEBI:25980"/>
                  <rdf:li rdf:resource="http://identifiers.org/chebi/CHEBI:57390"/>
                  <rdf:li rdf:resource="http://identifiers.org/chebi/CHEBI:8086"/>
                  <rdf:li rdf:resource="http://identifiers.org/hmdb/HMDB06503"/>
                  <rdf:li rdf:resource="http://identifiers.org/biocyc/META:CPD-207"/>
                  <rdf:li rdf:resource="http://identifiers.org/metanetx.chemical/MNXM502"/>
                  <rdf:li rdf:resource="https://identifiers.org/inchikey/ZIGIFDRJFZYEEQ-CECATXLMSA-J"/>
                  <rdf:li rdf:resource="http://identifiers.org/seed.compound/cpd00452"/>
                </rdf:Bag>
              </bqbiol:is>
            </rdf:Description>
          </rdf:RDF>
        </annotation>
      </species>
      <species metaid="M_phe__L_c" sboTerm="SBO:0000247" id="M_phe__L_c" name="L-Phenylalanine" compartment="C_c" hasOnlySubstanceUnits="true" fbc:charge="0" fbc:chemicalFormula="C9H11NO2">
        <notes>
          <html xmlns="http://www.w3.org/1999/xhtml">
            <p>FORMULA: C9H11NO2</p>
            <p>CHARGE: 0</p>
            <p>SBOTerm: SBO:0000247</p>
          </html>
        </notes>
        <annotation xmlns:sbml="http://www.sbml.org/sbml/level3/version1/core">
          <rdf:RDF xmlns:rdf="http://www.w3.org/1999/02/22-rdf-syntax-ns#" xmlns:dcterms="http://purl.org/dc/terms/" xmlns:vCard="http://www.w3.org/2001/vcard-rdf/3.0#" xmlns:vCard4="http://www.w3.org/2006/vcard/ns#" xmlns:bqbiol="http://biomodels.net/biology-qualifiers/" xmlns:bqmodel="http://biomodels.net/model-qualifiers/">
            <rdf:Description rdf:about="#M_phe__L_c">
              <bqbiol:is>
                <rdf:Bag>
                  <rdf:li rdf:resource="http://identifiers.org/reactome/R-ALL-29502"/>
                  <rdf:li rdf:resource="http://identifiers.org/reactome/R-ALL-351993"/>
                  <rdf:li rdf:resource="http://identifiers.org/reactome/R-ALL-379701"/>
                  <rdf:li rdf:resource="http://identifiers.org/kegg.compound/C00079"/>
                  <rdf:li rdf:resource="http://identifiers.org/kegg.compound/C02057"/>
                  <rdf:li rdf:resource="http://identifiers.org/chebi/CHEBI:13151"/>
                  <rdf:li rdf:resource="http://identifiers.org/chebi/CHEBI:17295"/>
                  <rdf:li rdf:resource="http://identifiers.org/chebi/CHEBI:21370"/>
                  <rdf:li rdf:resource="http://identifiers.org/chebi/CHEBI:25984"/>
                  <rdf:li rdf:resource="http://identifiers.org/chebi/CHEBI:28044"/>
                  <rdf:li rdf:resource="http://identifiers.org/chebi/CHEBI:32486"/>
                  <rdf:li rdf:resource="http://identifiers.org/chebi/CHEBI:32487"/>
                  <rdf:li rdf:resource="http://identifiers.org/chebi/CHEBI:32504"/>
                  <rdf:li rdf:resource="http://identifiers.org/chebi/CHEBI:32505"/>
                  <rdf:li rdf:resource="http://identifiers.org/chebi/CHEBI:44851"/>
                  <rdf:li rdf:resource="http://identifiers.org/chebi/CHEBI:44885"/>
                  <rdf:li rdf:resource="http://identifiers.org/chebi/CHEBI:45079"/>
                  <rdf:li rdf:resource="http://identifiers.org/chebi/CHEBI:58095"/>
                  <rdf:li rdf:resource="http://identifiers.org/chebi/CHEBI:6282"/>
                  <rdf:li rdf:resource="http://identifiers.org/chebi/CHEBI:76052"/>
                  <rdf:li rdf:resource="http://identifiers.org/chebi/CHEBI:8089"/>
                  <rdf:li rdf:resource="https://identifiers.org/inchikey/COLNVLDHVKWLRT-QMMMGPOBSA-N"/>
                  <rdf:li rdf:resource="http://identifiers.org/kegg.drug/D00021"/>
                  <rdf:li rdf:resource="http://identifiers.org/hmdb/HMDB00159"/>
                  <rdf:li rdf:resource="http://identifiers.org/hmdb/HMDB00612"/>
                  <rdf:li rdf:resource="http://identifiers.org/biocyc/META:PHE"/>
                  <rdf:li rdf:resource="http://identifiers.org/metanetx.chemical/MNXM97"/>
                  <rdf:li rdf:resource="http://identifiers.org/seed.compound/cpd00066"/>
                  <rdf:li rdf:resource="http://identifiers.org/seed.compound/cpd01400"/>
                </rdf:Bag>
              </bqbiol:is>
            </rdf:Description>
          </rdf:RDF>
        </annotation>
      </species>
      <species metaid="M_phe__L_e" sboTerm="SBO:0000247" id="M_phe__L_e" name="L-Phenylalanine" compartment="C_e" hasOnlySubstanceUnits="true" fbc:charge="0" fbc:chemicalFormula="C9H11NO2">
        <notes>
          <html xmlns="http://www.w3.org/1999/xhtml">
            <p>FORMULA: C9H11NO2</p>
            <p>CHARGE: 0</p>
            <p>SBOTerm: SBO:0000247</p>
          </html>
        </notes>
        <annotation xmlns:sbml="http://www.sbml.org/sbml/level3/version1/core">
          <rdf:RDF xmlns:rdf="http://www.w3.org/1999/02/22-rdf-syntax-ns#" xmlns:dcterms="http://purl.org/dc/terms/" xmlns:vCard="http://www.w3.org/2001/vcard-rdf/3.0#" xmlns:vCard4="http://www.w3.org/2006/vcard/ns#" xmlns:bqbiol="http://biomodels.net/biology-qualifiers/" xmlns:bqmodel="http://biomodels.net/model-qualifiers/">
            <rdf:Description rdf:about="#M_phe__L_e">
              <bqbiol:is>
                <rdf:Bag>
                  <rdf:li rdf:resource="http://identifiers.org/reactome/R-ALL-29502"/>
                  <rdf:li rdf:resource="http://identifiers.org/reactome/R-ALL-351993"/>
                  <rdf:li rdf:resource="http://identifiers.org/reactome/R-ALL-379701"/>
                  <rdf:li rdf:resource="http://identifiers.org/kegg.compound/C00079"/>
                  <rdf:li rdf:resource="http://identifiers.org/kegg.compound/C02057"/>
                  <rdf:li rdf:resource="http://identifiers.org/chebi/CHEBI:13151"/>
                  <rdf:li rdf:resource="http://identifiers.org/chebi/CHEBI:17295"/>
                  <rdf:li rdf:resource="http://identifiers.org/chebi/CHEBI:21370"/>
                  <rdf:li rdf:resource="http://identifiers.org/chebi/CHEBI:25984"/>
                  <rdf:li rdf:resource="http://identifiers.org/chebi/CHEBI:28044"/>
                  <rdf:li rdf:resource="http://identifiers.org/chebi/CHEBI:32486"/>
                  <rdf:li rdf:resource="http://identifiers.org/chebi/CHEBI:32487"/>
                  <rdf:li rdf:resource="http://identifiers.org/chebi/CHEBI:32504"/>
                  <rdf:li rdf:resource="http://identifiers.org/chebi/CHEBI:32505"/>
                  <rdf:li rdf:resource="http://identifiers.org/chebi/CHEBI:44851"/>
                  <rdf:li rdf:resource="http://identifiers.org/chebi/CHEBI:44885"/>
                  <rdf:li rdf:resource="http://identifiers.org/chebi/CHEBI:45079"/>
                  <rdf:li rdf:resource="http://identifiers.org/chebi/CHEBI:58095"/>
                  <rdf:li rdf:resource="http://identifiers.org/chebi/CHEBI:6282"/>
                  <rdf:li rdf:resource="http://identifiers.org/chebi/CHEBI:76052"/>
                  <rdf:li rdf:resource="http://identifiers.org/chebi/CHEBI:8089"/>
                  <rdf:li rdf:resource="https://identifiers.org/inchikey/COLNVLDHVKWLRT-QMMMGPOBSA-N"/>
                  <rdf:li rdf:resource="http://identifiers.org/kegg.drug/D00021"/>
                  <rdf:li rdf:resource="http://identifiers.org/hmdb/HMDB00159"/>
                  <rdf:li rdf:resource="http://identifiers.org/hmdb/HMDB00612"/>
                  <rdf:li rdf:resource="http://identifiers.org/biocyc/META:PHE"/>
                  <rdf:li rdf:resource="http://identifiers.org/metanetx.chemical/MNXM97"/>
                  <rdf:li rdf:resource="http://identifiers.org/seed.compound/cpd00066"/>
                  <rdf:li rdf:resource="http://identifiers.org/seed.compound/cpd01400"/>
                </rdf:Bag>
              </bqbiol:is>
            </rdf:Description>
          </rdf:RDF>
        </annotation>
      </species>
      <species metaid="M_pheme_e" sboTerm="SBO:0000247" id="M_pheme_e" name="Protoheme C34H30FeN4O4" compartment="C_e" hasOnlySubstanceUnits="true" fbc:charge="-2" fbc:chemicalFormula="C34H30FeN4O4">
        <notes>
          <html xmlns="http://www.w3.org/1999/xhtml">
            <p>FORMULA: C34H30FeN4O4</p>
            <p>CHARGE: -2</p>
            <p>SBOTerm: SBO:0000247</p>
          </html>
        </notes>
        <annotation xmlns:sbml="http://www.sbml.org/sbml/level3/version1/core">
          <rdf:RDF xmlns:rdf="http://www.w3.org/1999/02/22-rdf-syntax-ns#" xmlns:dcterms="http://purl.org/dc/terms/" xmlns:vCard="http://www.w3.org/2001/vcard-rdf/3.0#" xmlns:vCard4="http://www.w3.org/2006/vcard/ns#" xmlns:bqbiol="http://biomodels.net/biology-qualifiers/" xmlns:bqmodel="http://biomodels.net/model-qualifiers/">
            <rdf:Description rdf:about="#M_pheme_e">
              <bqbiol:is>
                <rdf:Bag>
                  <rdf:li rdf:resource="http://identifiers.org/reactome/R-ALL-189444"/>
                  <rdf:li rdf:resource="http://identifiers.org/reactome/R-ALL-71185"/>
                  <rdf:li rdf:resource="http://identifiers.org/reactome/R-ALL-917877"/>
                  <rdf:li rdf:resource="http://identifiers.org/kegg.compound/C00032"/>
                  <rdf:li rdf:resource="http://identifiers.org/chebi/CHEBI:14957"/>
                  <rdf:li rdf:resource="http://identifiers.org/chebi/CHEBI:17627"/>
                  <rdf:li rdf:resource="http://identifiers.org/chebi/CHEBI:26355"/>
                  <rdf:li rdf:resource="http://identifiers.org/chebi/CHEBI:5651"/>
                  <rdf:li rdf:resource="http://identifiers.org/chebi/CHEBI:60344"/>
                  <rdf:li rdf:resource="https://identifiers.org/inchikey/KABFMIBPWCXCRK-RGGAHWMASA-J"/>
                  <rdf:li rdf:resource="http://identifiers.org/biocyc/META:PROTOHEME"/>
                  <rdf:li rdf:resource="http://identifiers.org/metanetx.chemical/MNXM249"/>
                </rdf:Bag>
              </bqbiol:is>
            </rdf:Description>
          </rdf:RDF>
        </annotation>
      </species>
      <species metaid="M_pheme_p" sboTerm="SBO:0000247" id="M_pheme_p" name="Protoheme C34H30FeN4O4" compartment="C_p" hasOnlySubstanceUnits="true" fbc:charge="-2" fbc:chemicalFormula="C34H30FeN4O4">
        <notes>
          <html xmlns="http://www.w3.org/1999/xhtml">
            <p>FORMULA: C34H30FeN4O4</p>
            <p>CHARGE: -2</p>
            <p>SBOTerm: SBO:0000247</p>
          </html>
        </notes>
        <annotation xmlns:sbml="http://www.sbml.org/sbml/level3/version1/core">
          <rdf:RDF xmlns:rdf="http://www.w3.org/1999/02/22-rdf-syntax-ns#" xmlns:dcterms="http://purl.org/dc/terms/" xmlns:vCard="http://www.w3.org/2001/vcard-rdf/3.0#" xmlns:vCard4="http://www.w3.org/2006/vcard/ns#" xmlns:bqbiol="http://biomodels.net/biology-qualifiers/" xmlns:bqmodel="http://biomodels.net/model-qualifiers/">
            <rdf:Description rdf:about="#M_pheme_p">
              <bqbiol:is>
                <rdf:Bag>
                  <rdf:li rdf:resource="http://identifiers.org/reactome/R-ALL-189444"/>
                  <rdf:li rdf:resource="http://identifiers.org/reactome/R-ALL-71185"/>
                  <rdf:li rdf:resource="http://identifiers.org/reactome/R-ALL-917877"/>
                  <rdf:li rdf:resource="http://identifiers.org/kegg.compound/C00032"/>
                  <rdf:li rdf:resource="http://identifiers.org/chebi/CHEBI:14957"/>
                  <rdf:li rdf:resource="http://identifiers.org/chebi/CHEBI:17627"/>
                  <rdf:li rdf:resource="http://identifiers.org/chebi/CHEBI:26355"/>
                  <rdf:li rdf:resource="http://identifiers.org/chebi/CHEBI:5651"/>
                  <rdf:li rdf:resource="http://identifiers.org/chebi/CHEBI:60344"/>
                  <rdf:li rdf:resource="https://identifiers.org/inchikey/KABFMIBPWCXCRK-RGGAHWMASA-J"/>
                  <rdf:li rdf:resource="http://identifiers.org/biocyc/META:PROTOHEME"/>
                  <rdf:li rdf:resource="http://identifiers.org/metanetx.chemical/MNXM249"/>
                </rdf:Bag>
              </bqbiol:is>
            </rdf:Description>
          </rdf:RDF>
        </annotation>
      </species>
      <species metaid="M_phom_c" sboTerm="SBO:0000247" id="M_phom_c" name="O-Phospho-L-homoserine" compartment="C_c" hasOnlySubstanceUnits="true" fbc:charge="-2" fbc:chemicalFormula="C4H8NO6P">
        <notes>
          <html xmlns="http://www.w3.org/1999/xhtml">
            <p>FORMULA: C4H8NO6P</p>
            <p>CHARGE: -2</p>
            <p>SBOTerm: SBO:0000247</p>
          </html>
        </notes>
        <annotation xmlns:sbml="http://www.sbml.org/sbml/level3/version1/core">
          <rdf:RDF xmlns:rdf="http://www.w3.org/1999/02/22-rdf-syntax-ns#" xmlns:dcterms="http://purl.org/dc/terms/" xmlns:vCard="http://www.w3.org/2001/vcard-rdf/3.0#" xmlns:vCard4="http://www.w3.org/2006/vcard/ns#" xmlns:bqbiol="http://biomodels.net/biology-qualifiers/" xmlns:bqmodel="http://biomodels.net/model-qualifiers/">
            <rdf:Description rdf:about="#M_phom_c">
              <bqbiol:is>
                <rdf:Bag>
                  <rdf:li rdf:resource="http://identifiers.org/kegg.compound/C01102"/>
                  <rdf:li rdf:resource="http://identifiers.org/chebi/CHEBI:12693"/>
                  <rdf:li rdf:resource="http://identifiers.org/chebi/CHEBI:12717"/>
                  <rdf:li rdf:resource="http://identifiers.org/chebi/CHEBI:15961"/>
                  <rdf:li rdf:resource="http://identifiers.org/chebi/CHEBI:21965"/>
                  <rdf:li rdf:resource="http://identifiers.org/chebi/CHEBI:57590"/>
                  <rdf:li rdf:resource="http://identifiers.org/chebi/CHEBI:7691"/>
                  <rdf:li rdf:resource="https://identifiers.org/inchikey/FXDNYOANAXWZHG-VKHMYHEASA-L"/>
                  <rdf:li rdf:resource="http://identifiers.org/hmdb/HMDB03484"/>
                  <rdf:li rdf:resource="http://identifiers.org/hmdb/HMDB06495"/>
                  <rdf:li rdf:resource="http://identifiers.org/hmdb/HMDB62692"/>
                  <rdf:li rdf:resource="http://identifiers.org/biocyc/META:O-PHOSPHO-L-HOMOSERINE"/>
                  <rdf:li rdf:resource="http://identifiers.org/metanetx.chemical/MNXM1334"/>
                  <rdf:li rdf:resource="http://identifiers.org/seed.compound/cpd00809"/>
                </rdf:Bag>
              </bqbiol:is>
            </rdf:Description>
          </rdf:RDF>
        </annotation>
      </species>
      <species metaid="M_php2coa_c" sboTerm="SBO:0000247" id="M_php2coa_c" name="Phenyl hepta 2 enoyl CoA" compartment="C_c" hasOnlySubstanceUnits="true" fbc:chemicalFormula="C34H42N7O17P3S">
        <notes>
          <html xmlns="http://www.w3.org/1999/xhtml">
            <p>FORMULA: C34H42N7O17P3S</p>
            <p>SBOTerm: SBO:0000247</p>
          </html>
        </notes>
        <sbml:annotation xmlns:sbml="http://www.sbml.org/sbml/level3/version1/core">
          <rdf:RDF xmlns:rdf="http://www.w3.org/1999/02/22-rdf-syntax-ns#">
            <rdf:Description rdf:about="#M_php2coa_c">
              <bqbiol:is xmlns:bqbiol="http://biomodels.net/biology-qualifiers/">
                <rdf:Bag/>
              </bqbiol:is>
            </rdf:Description>
          </rdf:RDF>
        </sbml:annotation>
      </species>
      <species metaid="M_phpyr_c" sboTerm="SBO:0000247" id="M_phpyr_c" name="Phenylpyruvate" compartment="C_c" hasOnlySubstanceUnits="true" fbc:charge="-1" fbc:chemicalFormula="C9H7O3">
        <notes>
          <html xmlns="http://www.w3.org/1999/xhtml">
            <p>FORMULA: C9H7O3</p>
            <p>CHARGE: -1</p>
            <p>SBOTerm: SBO:0000247</p>
          </html>
        </notes>
        <annotation xmlns:sbml="http://www.sbml.org/sbml/level3/version1/core">
          <rdf:RDF xmlns:rdf="http://www.w3.org/1999/02/22-rdf-syntax-ns#" xmlns:dcterms="http://purl.org/dc/terms/" xmlns:vCard="http://www.w3.org/2001/vcard-rdf/3.0#" xmlns:vCard4="http://www.w3.org/2006/vcard/ns#" xmlns:bqbiol="http://biomodels.net/biology-qualifiers/" xmlns:bqmodel="http://biomodels.net/model-qualifiers/">
            <rdf:Description rdf:about="#M_phpyr_c">
              <bqbiol:is>
                <rdf:Bag>
                  <rdf:li rdf:resource="https://identifiers.org/inchikey/BTNMPGBKDVTSJY-UHFFFAOYSA-M"/>
                  <rdf:li rdf:resource="http://identifiers.org/kegg.compound/C00166"/>
                  <rdf:li rdf:resource="http://identifiers.org/chebi/CHEBI:12821"/>
                  <rdf:li rdf:resource="http://identifiers.org/chebi/CHEBI:14784"/>
                  <rdf:li rdf:resource="http://identifiers.org/chebi/CHEBI:18005"/>
                  <rdf:li rdf:resource="http://identifiers.org/chebi/CHEBI:26007"/>
                  <rdf:li rdf:resource="http://identifiers.org/hmdb/HMDB00205"/>
                  <rdf:li rdf:resource="http://identifiers.org/hmdb/HMDB01237"/>
                  <rdf:li rdf:resource="http://identifiers.org/hmdb/HMDB31629"/>
                  <rdf:li rdf:resource="http://identifiers.org/biocyc/META:PHENYL-PYRUVATE"/>
                  <rdf:li rdf:resource="http://identifiers.org/metanetx.chemical/MNXM162242"/>
                  <rdf:li rdf:resource="http://identifiers.org/seed.compound/cpd00143"/>
                </rdf:Bag>
              </bqbiol:is>
            </rdf:Description>
          </rdf:RDF>
        </annotation>
      </species>
      <species metaid="M_phthr_c" sboTerm="SBO:0000247" id="M_phthr_c" name="O-Phospho-4-hydroxy-L-threonine" compartment="C_c" hasOnlySubstanceUnits="true" fbc:charge="-2" fbc:chemicalFormula="C4H8NO7P">
        <notes>
          <html xmlns="http://www.w3.org/1999/xhtml">
            <p>FORMULA: C4H8NO7P</p>
            <p>CHARGE: -2</p>
            <p>SBOTerm: SBO:0000247</p>
          </html>
        </notes>
        <annotation xmlns:sbml="http://www.sbml.org/sbml/level3/version1/core">
          <rdf:RDF xmlns:rdf="http://www.w3.org/1999/02/22-rdf-syntax-ns#" xmlns:dcterms="http://purl.org/dc/terms/" xmlns:vCard="http://www.w3.org/2001/vcard-rdf/3.0#" xmlns:vCard4="http://www.w3.org/2006/vcard/ns#" xmlns:bqbiol="http://biomodels.net/biology-qualifiers/" xmlns:bqmodel="http://biomodels.net/model-qualifiers/">
            <rdf:Description rdf:about="#M_phthr_c">
              <bqbiol:is>
                <rdf:Bag>
                  <rdf:li rdf:resource="http://identifiers.org/kegg.compound/C06055"/>
                  <rdf:li rdf:resource="http://identifiers.org/chebi/CHEBI:11945"/>
                  <rdf:li rdf:resource="http://identifiers.org/chebi/CHEBI:18336"/>
                  <rdf:li rdf:resource="http://identifiers.org/chebi/CHEBI:21963"/>
                  <rdf:li rdf:resource="http://identifiers.org/chebi/CHEBI:58452"/>
                  <rdf:li rdf:resource="http://identifiers.org/chebi/CHEBI:59459"/>
                  <rdf:li rdf:resource="http://identifiers.org/chebi/CHEBI:7690"/>
                  <rdf:li rdf:resource="https://identifiers.org/inchikey/FKHAKIJOKDGEII-GBXIJSLDSA-L"/>
                  <rdf:li rdf:resource="http://identifiers.org/hmdb/HMDB06802"/>
                  <rdf:li rdf:resource="http://identifiers.org/biocyc/META:4-PHOSPHONOOXY-THREONINE"/>
                  <rdf:li rdf:resource="http://identifiers.org/metanetx.chemical/MNXM759"/>
                  <rdf:li rdf:resource="http://identifiers.org/seed.compound/cpd03607"/>
                  <rdf:li rdf:resource="http://identifiers.org/seed.compound/cpd22119"/>
                </rdf:Bag>
              </bqbiol:is>
            </rdf:Description>
          </rdf:RDF>
        </annotation>
      </species>
      <species metaid="M_phxa2coa_c" sboTerm="SBO:0000247" id="M_phxa2coa_c" name="Phenyl hexa 2 enoyl CoA" compartment="C_c" hasOnlySubstanceUnits="true" fbc:chemicalFormula="C33H42N7O17P3S">
        <notes>
          <html xmlns="http://www.w3.org/1999/xhtml">
            <p>FORMULA: C33H42N7O17P3S</p>
            <p>SBOTerm: SBO:0000247</p>
          </html>
        </notes>
        <sbml:annotation xmlns:sbml="http://www.sbml.org/sbml/level3/version1/core">
          <rdf:RDF xmlns:rdf="http://www.w3.org/1999/02/22-rdf-syntax-ns#">
            <rdf:Description rdf:about="#M_phxa2coa_c">
              <bqbiol:is xmlns:bqbiol="http://biomodels.net/biology-qualifiers/">
                <rdf:Bag/>
              </bqbiol:is>
            </rdf:Description>
          </rdf:RDF>
        </sbml:annotation>
      </species>
      <species metaid="M_pi_c" sboTerm="SBO:0000247" id="M_pi_c" name="Phosphate" compartment="C_c" hasOnlySubstanceUnits="true" fbc:charge="-2" fbc:chemicalFormula="HO4P">
        <notes>
          <html xmlns="http://www.w3.org/1999/xhtml">
            <p>FORMULA: HO4P</p>
            <p>CHARGE: -2</p>
            <p>SBOTerm: SBO:0000247</p>
          </html>
        </notes>
        <annotation xmlns:sbml="http://www.sbml.org/sbml/level3/version1/core">
          <rdf:RDF xmlns:rdf="http://www.w3.org/1999/02/22-rdf-syntax-ns#" xmlns:dcterms="http://purl.org/dc/terms/" xmlns:vCard="http://www.w3.org/2001/vcard-rdf/3.0#" xmlns:vCard4="http://www.w3.org/2006/vcard/ns#" xmlns:bqbiol="http://biomodels.net/biology-qualifiers/" xmlns:bqmodel="http://biomodels.net/model-qualifiers/">
            <rdf:Description rdf:about="#M_pi_c">
              <bqbiol:is>
                <rdf:Bag>
                  <rdf:li rdf:resource="http://identifiers.org/reactome/R-ALL-109277"/>
                  <rdf:li rdf:resource="http://identifiers.org/reactome/R-ALL-113548"/>
                  <rdf:li rdf:resource="http://identifiers.org/reactome/R-ALL-113550"/>
                  <rdf:li rdf:resource="http://identifiers.org/reactome/R-ALL-113551"/>
                  <rdf:li rdf:resource="http://identifiers.org/reactome/R-ALL-29372"/>
                  <rdf:li rdf:resource="http://identifiers.org/reactome/R-ALL-5228339"/>
                  <rdf:li rdf:resource="http://identifiers.org/reactome/R-ALL-8851226"/>
                  <rdf:li rdf:resource="http://identifiers.org/reactome/R-ALL-8851513"/>
                  <rdf:li rdf:resource="http://identifiers.org/kegg.compound/C00009"/>
                  <rdf:li rdf:resource="http://identifiers.org/chebi/CHEBI:14791"/>
                  <rdf:li rdf:resource="http://identifiers.org/chebi/CHEBI:18367"/>
                  <rdf:li rdf:resource="http://identifiers.org/chebi/CHEBI:26020"/>
                  <rdf:li rdf:resource="http://identifiers.org/chebi/CHEBI:26078"/>
                  <rdf:li rdf:resource="http://identifiers.org/chebi/CHEBI:29137"/>
                  <rdf:li rdf:resource="http://identifiers.org/chebi/CHEBI:29139"/>
                  <rdf:li rdf:resource="http://identifiers.org/chebi/CHEBI:35780"/>
                  <rdf:li rdf:resource="http://identifiers.org/chebi/CHEBI:39739"/>
                  <rdf:li rdf:resource="http://identifiers.org/chebi/CHEBI:39745"/>
                  <rdf:li rdf:resource="http://identifiers.org/chebi/CHEBI:43470"/>
                  <rdf:li rdf:resource="http://identifiers.org/chebi/CHEBI:43474"/>
                  <rdf:li rdf:resource="http://identifiers.org/chebi/CHEBI:45024"/>
                  <rdf:li rdf:resource="http://identifiers.org/chebi/CHEBI:7793"/>
                  <rdf:li rdf:resource="http://identifiers.org/kegg.drug/D05467"/>
                  <rdf:li rdf:resource="http://identifiers.org/hmdb/HMDB00973"/>
                  <rdf:li rdf:resource="http://identifiers.org/hmdb/HMDB01429"/>
                  <rdf:li rdf:resource="http://identifiers.org/hmdb/HMDB02105"/>
                  <rdf:li rdf:resource="http://identifiers.org/hmdb/HMDB02142"/>
                  <rdf:li rdf:resource="http://identifiers.org/hmdb/HMDB05947"/>
                  <rdf:li rdf:resource="http://identifiers.org/biocyc/META:CPD-16459"/>
                  <rdf:li rdf:resource="http://identifiers.org/biocyc/META:PHOSPHATE-GROUP"/>
                  <rdf:li rdf:resource="http://identifiers.org/biocyc/META:Pi"/>
                  <rdf:li rdf:resource="http://identifiers.org/metanetx.chemical/MNXM9"/>
                  <rdf:li rdf:resource="https://identifiers.org/inchikey/NBIIXXVUZAFLBC-UHFFFAOYSA-L"/>
                  <rdf:li rdf:resource="http://identifiers.org/seed.compound/cpd00009"/>
                  <rdf:li rdf:resource="http://identifiers.org/seed.compound/cpd27787"/>
                </rdf:Bag>
              </bqbiol:is>
            </rdf:Description>
          </rdf:RDF>
        </annotation>
      </species>
      <species metaid="M_pi_e" sboTerm="SBO:0000247" id="M_pi_e" name="Phosphate" compartment="C_e" hasOnlySubstanceUnits="true" fbc:charge="-2" fbc:chemicalFormula="HO4P">
        <notes>
          <html xmlns="http://www.w3.org/1999/xhtml">
            <p>FORMULA: HO4P</p>
            <p>CHARGE: -2</p>
            <p>SBOTerm: SBO:0000247</p>
          </html>
        </notes>
        <annotation xmlns:sbml="http://www.sbml.org/sbml/level3/version1/core">
          <rdf:RDF xmlns:rdf="http://www.w3.org/1999/02/22-rdf-syntax-ns#" xmlns:dcterms="http://purl.org/dc/terms/" xmlns:vCard="http://www.w3.org/2001/vcard-rdf/3.0#" xmlns:vCard4="http://www.w3.org/2006/vcard/ns#" xmlns:bqbiol="http://biomodels.net/biology-qualifiers/" xmlns:bqmodel="http://biomodels.net/model-qualifiers/">
            <rdf:Description rdf:about="#M_pi_e">
              <bqbiol:is>
                <rdf:Bag>
                  <rdf:li rdf:resource="http://identifiers.org/reactome/R-ALL-109277"/>
                  <rdf:li rdf:resource="http://identifiers.org/reactome/R-ALL-113548"/>
                  <rdf:li rdf:resource="http://identifiers.org/reactome/R-ALL-113550"/>
                  <rdf:li rdf:resource="http://identifiers.org/reactome/R-ALL-113551"/>
                  <rdf:li rdf:resource="http://identifiers.org/reactome/R-ALL-29372"/>
                  <rdf:li rdf:resource="http://identifiers.org/reactome/R-ALL-5228339"/>
                  <rdf:li rdf:resource="http://identifiers.org/reactome/R-ALL-8851226"/>
                  <rdf:li rdf:resource="http://identifiers.org/reactome/R-ALL-8851513"/>
                  <rdf:li rdf:resource="http://identifiers.org/kegg.compound/C00009"/>
                  <rdf:li rdf:resource="http://identifiers.org/chebi/CHEBI:14791"/>
                  <rdf:li rdf:resource="http://identifiers.org/chebi/CHEBI:18367"/>
                  <rdf:li rdf:resource="http://identifiers.org/chebi/CHEBI:26020"/>
                  <rdf:li rdf:resource="http://identifiers.org/chebi/CHEBI:26078"/>
                  <rdf:li rdf:resource="http://identifiers.org/chebi/CHEBI:29137"/>
                  <rdf:li rdf:resource="http://identifiers.org/chebi/CHEBI:29139"/>
                  <rdf:li rdf:resource="http://identifiers.org/chebi/CHEBI:35780"/>
                  <rdf:li rdf:resource="http://identifiers.org/chebi/CHEBI:39739"/>
                  <rdf:li rdf:resource="http://identifiers.org/chebi/CHEBI:39745"/>
                  <rdf:li rdf:resource="http://identifiers.org/chebi/CHEBI:43470"/>
                  <rdf:li rdf:resource="http://identifiers.org/chebi/CHEBI:43474"/>
                  <rdf:li rdf:resource="http://identifiers.org/chebi/CHEBI:45024"/>
                  <rdf:li rdf:resource="http://identifiers.org/chebi/CHEBI:7793"/>
                  <rdf:li rdf:resource="http://identifiers.org/kegg.drug/D05467"/>
                  <rdf:li rdf:resource="http://identifiers.org/hmdb/HMDB00973"/>
                  <rdf:li rdf:resource="http://identifiers.org/hmdb/HMDB01429"/>
                  <rdf:li rdf:resource="http://identifiers.org/hmdb/HMDB02105"/>
                  <rdf:li rdf:resource="http://identifiers.org/hmdb/HMDB02142"/>
                  <rdf:li rdf:resource="http://identifiers.org/hmdb/HMDB05947"/>
                  <rdf:li rdf:resource="http://identifiers.org/biocyc/META:CPD-16459"/>
                  <rdf:li rdf:resource="http://identifiers.org/biocyc/META:PHOSPHATE-GROUP"/>
                  <rdf:li rdf:resource="http://identifiers.org/biocyc/META:Pi"/>
                  <rdf:li rdf:resource="http://identifiers.org/metanetx.chemical/MNXM9"/>
                  <rdf:li rdf:resource="https://identifiers.org/inchikey/NBIIXXVUZAFLBC-UHFFFAOYSA-L"/>
                  <rdf:li rdf:resource="http://identifiers.org/seed.compound/cpd00009"/>
                  <rdf:li rdf:resource="http://identifiers.org/seed.compound/cpd27787"/>
                </rdf:Bag>
              </bqbiol:is>
            </rdf:Description>
          </rdf:RDF>
        </annotation>
      </species>
      <species metaid="M_pi_p" sboTerm="SBO:0000247" id="M_pi_p" name="Phosphate" compartment="C_p" hasOnlySubstanceUnits="true" fbc:charge="-2" fbc:chemicalFormula="HO4P">
        <notes>
          <html xmlns="http://www.w3.org/1999/xhtml">
            <p>FORMULA: HO4P</p>
            <p>CHARGE: -2</p>
            <p>SBOTerm: SBO:0000247</p>
          </html>
        </notes>
        <annotation xmlns:sbml="http://www.sbml.org/sbml/level3/version1/core">
          <rdf:RDF xmlns:rdf="http://www.w3.org/1999/02/22-rdf-syntax-ns#" xmlns:dcterms="http://purl.org/dc/terms/" xmlns:vCard="http://www.w3.org/2001/vcard-rdf/3.0#" xmlns:vCard4="http://www.w3.org/2006/vcard/ns#" xmlns:bqbiol="http://biomodels.net/biology-qualifiers/" xmlns:bqmodel="http://biomodels.net/model-qualifiers/">
            <rdf:Description rdf:about="#M_pi_p">
              <bqbiol:is>
                <rdf:Bag>
                  <rdf:li rdf:resource="http://identifiers.org/reactome/R-ALL-109277"/>
                  <rdf:li rdf:resource="http://identifiers.org/reactome/R-ALL-113548"/>
                  <rdf:li rdf:resource="http://identifiers.org/reactome/R-ALL-113550"/>
                  <rdf:li rdf:resource="http://identifiers.org/reactome/R-ALL-113551"/>
                  <rdf:li rdf:resource="http://identifiers.org/reactome/R-ALL-29372"/>
                  <rdf:li rdf:resource="http://identifiers.org/reactome/R-ALL-5228339"/>
                  <rdf:li rdf:resource="http://identifiers.org/reactome/R-ALL-8851226"/>
                  <rdf:li rdf:resource="http://identifiers.org/reactome/R-ALL-8851513"/>
                  <rdf:li rdf:resource="http://identifiers.org/kegg.compound/C00009"/>
                  <rdf:li rdf:resource="http://identifiers.org/chebi/CHEBI:14791"/>
                  <rdf:li rdf:resource="http://identifiers.org/chebi/CHEBI:18367"/>
                  <rdf:li rdf:resource="http://identifiers.org/chebi/CHEBI:26020"/>
                  <rdf:li rdf:resource="http://identifiers.org/chebi/CHEBI:26078"/>
                  <rdf:li rdf:resource="http://identifiers.org/chebi/CHEBI:29137"/>
                  <rdf:li rdf:resource="http://identifiers.org/chebi/CHEBI:29139"/>
                  <rdf:li rdf:resource="http://identifiers.org/chebi/CHEBI:35780"/>
                  <rdf:li rdf:resource="http://identifiers.org/chebi/CHEBI:39739"/>
                  <rdf:li rdf:resource="http://identifiers.org/chebi/CHEBI:39745"/>
                  <rdf:li rdf:resource="http://identifiers.org/chebi/CHEBI:43470"/>
                  <rdf:li rdf:resource="http://identifiers.org/chebi/CHEBI:43474"/>
                  <rdf:li rdf:resource="http://identifiers.org/chebi/CHEBI:45024"/>
                  <rdf:li rdf:resource="http://identifiers.org/chebi/CHEBI:7793"/>
                  <rdf:li rdf:resource="http://identifiers.org/kegg.drug/D05467"/>
                  <rdf:li rdf:resource="http://identifiers.org/hmdb/HMDB00973"/>
                  <rdf:li rdf:resource="http://identifiers.org/hmdb/HMDB01429"/>
                  <rdf:li rdf:resource="http://identifiers.org/hmdb/HMDB02105"/>
                  <rdf:li rdf:resource="http://identifiers.org/hmdb/HMDB02142"/>
                  <rdf:li rdf:resource="http://identifiers.org/hmdb/HMDB05947"/>
                  <rdf:li rdf:resource="http://identifiers.org/biocyc/META:CPD-16459"/>
                  <rdf:li rdf:resource="http://identifiers.org/biocyc/META:PHOSPHATE-GROUP"/>
                  <rdf:li rdf:resource="http://identifiers.org/biocyc/META:Pi"/>
                  <rdf:li rdf:resource="http://identifiers.org/metanetx.chemical/MNXM9"/>
                  <rdf:li rdf:resource="https://identifiers.org/inchikey/NBIIXXVUZAFLBC-UHFFFAOYSA-L"/>
                  <rdf:li rdf:resource="http://identifiers.org/seed.compound/cpd00009"/>
                  <rdf:li rdf:resource="http://identifiers.org/seed.compound/cpd27787"/>
                </rdf:Bag>
              </bqbiol:is>
            </rdf:Description>
          </rdf:RDF>
        </annotation>
      </species>
      <species metaid="M_pmtcoa_c" sboTerm="SBO:0000247" id="M_pmtcoa_c" name="Palmitoyl-CoA (n-C16:0CoA)" compartment="C_c" hasOnlySubstanceUnits="true" fbc:charge="-4" fbc:chemicalFormula="C37H62N7O17P3S">
        <notes>
          <html xmlns="http://www.w3.org/1999/xhtml">
            <p>FORMULA: C37H62N7O17P3S</p>
            <p>CHARGE: -4</p>
            <p>SBOTerm: SBO:0000247</p>
          </html>
        </notes>
        <annotation xmlns:sbml="http://www.sbml.org/sbml/level3/version1/core">
          <rdf:RDF xmlns:rdf="http://www.w3.org/1999/02/22-rdf-syntax-ns#" xmlns:dcterms="http://purl.org/dc/terms/" xmlns:vCard="http://www.w3.org/2001/vcard-rdf/3.0#" xmlns:vCard4="http://www.w3.org/2006/vcard/ns#" xmlns:bqbiol="http://biomodels.net/biology-qualifiers/" xmlns:bqmodel="http://biomodels.net/model-qualifiers/">
            <rdf:Description rdf:about="#M_pmtcoa_c">
              <bqbiol:is>
                <rdf:Bag>
                  <rdf:li rdf:resource="http://identifiers.org/reactome/R-ALL-5358339"/>
                  <rdf:li rdf:resource="http://identifiers.org/kegg.compound/C00154"/>
                  <rdf:li rdf:resource="http://identifiers.org/chebi/CHEBI:14397"/>
                  <rdf:li rdf:resource="http://identifiers.org/chebi/CHEBI:14732"/>
                  <rdf:li rdf:resource="http://identifiers.org/chebi/CHEBI:15525"/>
                  <rdf:li rdf:resource="http://identifiers.org/chebi/CHEBI:24543"/>
                  <rdf:li rdf:resource="http://identifiers.org/chebi/CHEBI:57379"/>
                  <rdf:li rdf:resource="http://identifiers.org/chebi/CHEBI:7898"/>
                  <rdf:li rdf:resource="http://identifiers.org/hmdb/HMDB01338"/>
                  <rdf:li rdf:resource="http://identifiers.org/hmdb/HMDB59623"/>
                  <rdf:li rdf:resource="http://identifiers.org/lipidmaps/LMFA07050360"/>
                  <rdf:li rdf:resource="http://identifiers.org/biocyc/META:PALMITYL-COA"/>
                  <rdf:li rdf:resource="https://identifiers.org/inchikey/MNBKLUUYKPBKDU-BBECNAHFSA-J"/>
                  <rdf:li rdf:resource="http://identifiers.org/metanetx.chemical/MNXM88"/>
                  <rdf:li rdf:resource="http://identifiers.org/seed.compound/cpd00134"/>
                </rdf:Bag>
              </bqbiol:is>
            </rdf:Description>
          </rdf:RDF>
        </annotation>
      </species>
      <species metaid="M_pnona2coa_c" sboTerm="SBO:0000247" id="M_pnona2coa_c" name="Phenyl nona 2 enoyl CoA" compartment="C_c" hasOnlySubstanceUnits="true" fbc:chemicalFormula="C36H44N7O17P3S">
        <notes>
          <html xmlns="http://www.w3.org/1999/xhtml">
            <p>FORMULA: C36H44N7O17P3S</p>
            <p>SBOTerm: SBO:0000247</p>
          </html>
        </notes>
        <sbml:annotation xmlns:sbml="http://www.sbml.org/sbml/level3/version1/core">
          <rdf:RDF xmlns:rdf="http://www.w3.org/1999/02/22-rdf-syntax-ns#">
            <rdf:Description rdf:about="#M_pnona2coa_c">
              <bqbiol:is xmlns:bqbiol="http://biomodels.net/biology-qualifiers/">
                <rdf:Bag/>
              </bqbiol:is>
            </rdf:Description>
          </rdf:RDF>
        </sbml:annotation>
      </species>
      <species metaid="M_pnto__R_c" sboTerm="SBO:0000247" id="M_pnto__R_c" name="(R)-Pantothenate" compartment="C_c" hasOnlySubstanceUnits="true" fbc:charge="-1" fbc:chemicalFormula="C9H16NO5">
        <notes>
          <html xmlns="http://www.w3.org/1999/xhtml">
            <p>FORMULA: C9H16NO5</p>
            <p>CHARGE: -1</p>
            <p>SBOTerm: SBO:0000247</p>
          </html>
        </notes>
        <annotation xmlns:sbml="http://www.sbml.org/sbml/level3/version1/core">
          <rdf:RDF xmlns:rdf="http://www.w3.org/1999/02/22-rdf-syntax-ns#" xmlns:dcterms="http://purl.org/dc/terms/" xmlns:vCard="http://www.w3.org/2001/vcard-rdf/3.0#" xmlns:vCard4="http://www.w3.org/2006/vcard/ns#" xmlns:bqbiol="http://biomodels.net/biology-qualifiers/" xmlns:bqmodel="http://biomodels.net/model-qualifiers/">
            <rdf:Description rdf:about="#M_pnto__R_c">
              <bqbiol:is>
                <rdf:Bag>
                  <rdf:li rdf:resource="http://identifiers.org/reactome/R-ALL-196820"/>
                  <rdf:li rdf:resource="http://identifiers.org/reactome/R-ALL-199192"/>
                  <rdf:li rdf:resource="http://identifiers.org/kegg.compound/C00864"/>
                  <rdf:li rdf:resource="http://identifiers.org/chebi/CHEBI:11008"/>
                  <rdf:li rdf:resource="http://identifiers.org/chebi/CHEBI:14739"/>
                  <rdf:li rdf:resource="http://identifiers.org/chebi/CHEBI:16454"/>
                  <rdf:li rdf:resource="http://identifiers.org/chebi/CHEBI:18700"/>
                  <rdf:li rdf:resource="http://identifiers.org/chebi/CHEBI:18701"/>
                  <rdf:li rdf:resource="http://identifiers.org/chebi/CHEBI:25846"/>
                  <rdf:li rdf:resource="http://identifiers.org/chebi/CHEBI:29032"/>
                  <rdf:li rdf:resource="http://identifiers.org/chebi/CHEBI:44679"/>
                  <rdf:li rdf:resource="http://identifiers.org/chebi/CHEBI:46905"/>
                  <rdf:li rdf:resource="http://identifiers.org/chebi/CHEBI:7916"/>
                  <rdf:li rdf:resource="http://identifiers.org/kegg.drug/D07413"/>
                  <rdf:li rdf:resource="https://identifiers.org/inchikey/GHOKWGTUZJEAQD-ZETCQYMHSA-M"/>
                  <rdf:li rdf:resource="http://identifiers.org/hmdb/HMDB00210"/>
                  <rdf:li rdf:resource="http://identifiers.org/hmdb/HMDB62717"/>
                  <rdf:li rdf:resource="http://identifiers.org/biocyc/META:PANTOTHENATE"/>
                  <rdf:li rdf:resource="http://identifiers.org/metanetx.chemical/MNXM364"/>
                  <rdf:li rdf:resource="http://identifiers.org/seed.compound/cpd00644"/>
                </rdf:Bag>
              </bqbiol:is>
            </rdf:Description>
          </rdf:RDF>
        </annotation>
      </species>
      <species metaid="M_pocta2coa_c" sboTerm="SBO:0000247" id="M_pocta2coa_c" name="Phenyl octa 2 enoyl CoA" compartment="C_c" hasOnlySubstanceUnits="true" fbc:chemicalFormula="C35H44N7O17P3S">
        <notes>
          <html xmlns="http://www.w3.org/1999/xhtml">
            <p>FORMULA: C35H44N7O17P3S</p>
            <p>SBOTerm: SBO:0000247</p>
          </html>
        </notes>
        <sbml:annotation xmlns:sbml="http://www.sbml.org/sbml/level3/version1/core">
          <rdf:RDF xmlns:rdf="http://www.w3.org/1999/02/22-rdf-syntax-ns#">
            <rdf:Description rdf:about="#M_pocta2coa_c">
              <bqbiol:is xmlns:bqbiol="http://biomodels.net/biology-qualifiers/">
                <rdf:Bag/>
              </bqbiol:is>
            </rdf:Description>
          </rdf:RDF>
        </sbml:annotation>
      </species>
      <species metaid="M_ppa_c" sboTerm="SBO:0000247" id="M_ppa_c" name="Propionate (n-C3:0)" compartment="C_c" hasOnlySubstanceUnits="true" fbc:charge="-1" fbc:chemicalFormula="C3H5O2">
        <notes>
          <html xmlns="http://www.w3.org/1999/xhtml">
            <p>FORMULA: C3H5O2</p>
            <p>CHARGE: -1</p>
            <p>SBOTerm: SBO:0000247</p>
          </html>
        </notes>
        <annotation xmlns:sbml="http://www.sbml.org/sbml/level3/version1/core">
          <rdf:RDF xmlns:rdf="http://www.w3.org/1999/02/22-rdf-syntax-ns#" xmlns:dcterms="http://purl.org/dc/terms/" xmlns:vCard="http://www.w3.org/2001/vcard-rdf/3.0#" xmlns:vCard4="http://www.w3.org/2006/vcard/ns#" xmlns:bqbiol="http://biomodels.net/biology-qualifiers/" xmlns:bqmodel="http://biomodels.net/model-qualifiers/">
            <rdf:Description rdf:about="#M_ppa_c">
              <bqbiol:is>
                <rdf:Bag>
                  <rdf:li rdf:resource="http://identifiers.org/metanetx.chemical/MNXM162260"/>
                </rdf:Bag>
              </bqbiol:is>
            </rdf:Description>
          </rdf:RDF>
        </annotation>
      </species>
      <species metaid="M_ppa_e" sboTerm="SBO:0000247" id="M_ppa_e" name="Propionate (n-C3:0)" compartment="C_e" hasOnlySubstanceUnits="true" fbc:charge="-1" fbc:chemicalFormula="C3H5O2">
        <notes>
          <html xmlns="http://www.w3.org/1999/xhtml">
            <p>FORMULA: C3H5O2</p>
            <p>CHARGE: -1</p>
            <p>SBOTerm: SBO:0000247</p>
          </html>
        </notes>
        <annotation xmlns:sbml="http://www.sbml.org/sbml/level3/version1/core">
          <rdf:RDF xmlns:rdf="http://www.w3.org/1999/02/22-rdf-syntax-ns#" xmlns:dcterms="http://purl.org/dc/terms/" xmlns:vCard="http://www.w3.org/2001/vcard-rdf/3.0#" xmlns:vCard4="http://www.w3.org/2006/vcard/ns#" xmlns:bqbiol="http://biomodels.net/biology-qualifiers/" xmlns:bqmodel="http://biomodels.net/model-qualifiers/">
            <rdf:Description rdf:about="#M_ppa_e">
              <bqbiol:is>
                <rdf:Bag>
                  <rdf:li rdf:resource="http://identifiers.org/metanetx.chemical/MNXM162260"/>
                </rdf:Bag>
              </bqbiol:is>
            </rdf:Description>
          </rdf:RDF>
        </annotation>
      </species>
      <species metaid="M_ppa_p" sboTerm="SBO:0000247" id="M_ppa_p" name="Propionate (n-C3:0)" compartment="C_p" hasOnlySubstanceUnits="true" fbc:charge="-1" fbc:chemicalFormula="C3H5O2">
        <notes>
          <html xmlns="http://www.w3.org/1999/xhtml">
            <p>FORMULA: C3H5O2</p>
            <p>CHARGE: -1</p>
            <p>SBOTerm: SBO:0000247</p>
          </html>
        </notes>
        <annotation xmlns:sbml="http://www.sbml.org/sbml/level3/version1/core">
          <rdf:RDF xmlns:rdf="http://www.w3.org/1999/02/22-rdf-syntax-ns#" xmlns:dcterms="http://purl.org/dc/terms/" xmlns:vCard="http://www.w3.org/2001/vcard-rdf/3.0#" xmlns:vCard4="http://www.w3.org/2006/vcard/ns#" xmlns:bqbiol="http://biomodels.net/biology-qualifiers/" xmlns:bqmodel="http://biomodels.net/model-qualifiers/">
            <rdf:Description rdf:about="#M_ppa_p">
              <bqbiol:is>
                <rdf:Bag>
                  <rdf:li rdf:resource="http://identifiers.org/metanetx.chemical/MNXM162260"/>
                </rdf:Bag>
              </bqbiol:is>
            </rdf:Description>
          </rdf:RDF>
        </annotation>
      </species>
      <species metaid="M_ppal_c" sboTerm="SBO:0000247" id="M_ppal_c" name="Propanal" compartment="C_c" hasOnlySubstanceUnits="true" fbc:charge="0" fbc:chemicalFormula="C3H6O">
        <notes>
          <html xmlns="http://www.w3.org/1999/xhtml">
            <p>FORMULA: C3H6O</p>
            <p>CHARGE: 0</p>
            <p>SBOTerm: SBO:0000247</p>
          </html>
        </notes>
        <annotation xmlns:sbml="http://www.sbml.org/sbml/level3/version1/core">
          <rdf:RDF xmlns:rdf="http://www.w3.org/1999/02/22-rdf-syntax-ns#" xmlns:dcterms="http://purl.org/dc/terms/" xmlns:vCard="http://www.w3.org/2001/vcard-rdf/3.0#" xmlns:vCard4="http://www.w3.org/2006/vcard/ns#" xmlns:bqbiol="http://biomodels.net/biology-qualifiers/" xmlns:bqmodel="http://biomodels.net/model-qualifiers/">
            <rdf:Description rdf:about="#M_ppal_c">
              <bqbiol:is>
                <rdf:Bag>
                  <rdf:li rdf:resource="http://identifiers.org/kegg.compound/C00479"/>
                  <rdf:li rdf:resource="http://identifiers.org/chebi/CHEBI:14898"/>
                  <rdf:li rdf:resource="http://identifiers.org/chebi/CHEBI:17153"/>
                  <rdf:li rdf:resource="http://identifiers.org/chebi/CHEBI:26281"/>
                  <rdf:li rdf:resource="http://identifiers.org/chebi/CHEBI:41359"/>
                  <rdf:li rdf:resource="http://identifiers.org/chebi/CHEBI:45052"/>
                  <rdf:li rdf:resource="http://identifiers.org/chebi/CHEBI:8468"/>
                  <rdf:li rdf:resource="http://identifiers.org/hmdb/HMDB03366"/>
                  <rdf:li rdf:resource="http://identifiers.org/biocyc/META:CPD-665"/>
                  <rdf:li rdf:resource="http://identifiers.org/metanetx.chemical/MNXM821"/>
                  <rdf:li rdf:resource="https://identifiers.org/inchikey/NBBJYMSMWIIQGU-UHFFFAOYSA-N"/>
                  <rdf:li rdf:resource="http://identifiers.org/seed.compound/cpd00371"/>
                </rdf:Bag>
              </bqbiol:is>
            </rdf:Description>
          </rdf:RDF>
        </annotation>
      </species>
      <species metaid="M_ppap_c" sboTerm="SBO:0000247" id="M_ppap_c" name="Propanoyl phosphate" compartment="C_c" hasOnlySubstanceUnits="true" fbc:charge="-2" fbc:chemicalFormula="C3H5O5P">
        <notes>
          <html xmlns="http://www.w3.org/1999/xhtml">
            <p>FORMULA: C3H5O5P</p>
            <p>CHARGE: -2</p>
            <p>SBOTerm: SBO:0000247</p>
          </html>
        </notes>
        <annotation xmlns:sbml="http://www.sbml.org/sbml/level3/version1/core">
          <rdf:RDF xmlns:rdf="http://www.w3.org/1999/02/22-rdf-syntax-ns#" xmlns:dcterms="http://purl.org/dc/terms/" xmlns:vCard="http://www.w3.org/2001/vcard-rdf/3.0#" xmlns:vCard4="http://www.w3.org/2006/vcard/ns#" xmlns:bqbiol="http://biomodels.net/biology-qualifiers/" xmlns:bqmodel="http://biomodels.net/model-qualifiers/">
            <rdf:Description rdf:about="#M_ppap_c">
              <bqbiol:is>
                <rdf:Bag>
                  <rdf:li rdf:resource="http://identifiers.org/kegg.compound/C02876"/>
                  <rdf:li rdf:resource="http://identifiers.org/chebi/CHEBI:58933"/>
                  <rdf:li rdf:resource="http://identifiers.org/chebi/CHEBI:8478"/>
                  <rdf:li rdf:resource="https://identifiers.org/inchikey/FMNMEQSRDWIBFO-UHFFFAOYSA-L"/>
                  <rdf:li rdf:resource="http://identifiers.org/biocyc/META:PROPIONYL-P"/>
                  <rdf:li rdf:resource="http://identifiers.org/metanetx.chemical/MNXM1499"/>
                  <rdf:li rdf:resource="http://identifiers.org/seed.compound/cpd01844"/>
                </rdf:Bag>
              </bqbiol:is>
            </rdf:Description>
          </rdf:RDF>
        </annotation>
      </species>
      <species metaid="M_ppap_e" sboTerm="SBO:0000247" id="M_ppap_e" name="Propanoyl phosphate" compartment="C_e" hasOnlySubstanceUnits="true" fbc:charge="-2" fbc:chemicalFormula="C3H5O5P">
        <notes>
          <html xmlns="http://www.w3.org/1999/xhtml">
            <p>FORMULA: C3H5O5P</p>
            <p>CHARGE: -2</p>
            <p>SBOTerm: SBO:0000247</p>
          </html>
        </notes>
        <annotation xmlns:sbml="http://www.sbml.org/sbml/level3/version1/core">
          <rdf:RDF xmlns:rdf="http://www.w3.org/1999/02/22-rdf-syntax-ns#" xmlns:dcterms="http://purl.org/dc/terms/" xmlns:vCard="http://www.w3.org/2001/vcard-rdf/3.0#" xmlns:vCard4="http://www.w3.org/2006/vcard/ns#" xmlns:bqbiol="http://biomodels.net/biology-qualifiers/" xmlns:bqmodel="http://biomodels.net/model-qualifiers/">
            <rdf:Description rdf:about="#M_ppap_e">
              <bqbiol:is>
                <rdf:Bag>
                  <rdf:li rdf:resource="http://identifiers.org/kegg.compound/C02876"/>
                  <rdf:li rdf:resource="http://identifiers.org/chebi/CHEBI:58933"/>
                  <rdf:li rdf:resource="http://identifiers.org/chebi/CHEBI:8478"/>
                  <rdf:li rdf:resource="https://identifiers.org/inchikey/FMNMEQSRDWIBFO-UHFFFAOYSA-L"/>
                  <rdf:li rdf:resource="http://identifiers.org/biocyc/META:PROPIONYL-P"/>
                  <rdf:li rdf:resource="http://identifiers.org/metanetx.chemical/MNXM1499"/>
                  <rdf:li rdf:resource="http://identifiers.org/seed.compound/cpd01844"/>
                </rdf:Bag>
              </bqbiol:is>
            </rdf:Description>
          </rdf:RDF>
        </annotation>
      </species>
      <species metaid="M_ppbng_c" sboTerm="SBO:0000247" id="M_ppbng_c" name="Porphobilinogen" compartment="C_c" hasOnlySubstanceUnits="true" fbc:charge="-1" fbc:chemicalFormula="C10H13N2O4">
        <notes>
          <html xmlns="http://www.w3.org/1999/xhtml">
            <p>FORMULA: C10H13N2O4</p>
            <p>CHARGE: -1</p>
            <p>SBOTerm: SBO:0000247</p>
          </html>
        </notes>
        <annotation xmlns:sbml="http://www.sbml.org/sbml/level3/version1/core">
          <rdf:RDF xmlns:rdf="http://www.w3.org/1999/02/22-rdf-syntax-ns#" xmlns:dcterms="http://purl.org/dc/terms/" xmlns:vCard="http://www.w3.org/2001/vcard-rdf/3.0#" xmlns:vCard4="http://www.w3.org/2006/vcard/ns#" xmlns:bqbiol="http://biomodels.net/biology-qualifiers/" xmlns:bqmodel="http://biomodels.net/model-qualifiers/">
            <rdf:Description rdf:about="#M_ppbng_c">
              <bqbiol:is>
                <rdf:Bag>
                  <rdf:li rdf:resource="http://identifiers.org/reactome/R-ALL-189464"/>
                  <rdf:li rdf:resource="http://identifiers.org/kegg.compound/C00931"/>
                  <rdf:li rdf:resource="http://identifiers.org/chebi/CHEBI:14867"/>
                  <rdf:li rdf:resource="http://identifiers.org/chebi/CHEBI:17381"/>
                  <rdf:li rdf:resource="http://identifiers.org/chebi/CHEBI:26212"/>
                  <rdf:li rdf:resource="http://identifiers.org/chebi/CHEBI:44832"/>
                  <rdf:li rdf:resource="http://identifiers.org/chebi/CHEBI:58126"/>
                  <rdf:li rdf:resource="http://identifiers.org/chebi/CHEBI:8335"/>
                  <rdf:li rdf:resource="http://identifiers.org/hmdb/HMDB00245"/>
                  <rdf:li rdf:resource="http://identifiers.org/biocyc/META:PORPHOBILINOGEN"/>
                  <rdf:li rdf:resource="http://identifiers.org/metanetx.chemical/MNXM554"/>
                  <rdf:li rdf:resource="https://identifiers.org/inchikey/QSHWIQZFGQKFMA-UHFFFAOYSA-M"/>
                  <rdf:li rdf:resource="http://identifiers.org/seed.compound/cpd00689"/>
                </rdf:Bag>
              </bqbiol:is>
            </rdf:Description>
          </rdf:RDF>
        </annotation>
      </species>
      <species metaid="M_ppcoa_c" sboTerm="SBO:0000247" id="M_ppcoa_c" name="Propanoyl-CoA" compartment="C_c" hasOnlySubstanceUnits="true" fbc:charge="-4" fbc:chemicalFormula="C24H36N7O17P3S">
        <notes>
          <html xmlns="http://www.w3.org/1999/xhtml">
            <p>FORMULA: C24H36N7O17P3S</p>
            <p>CHARGE: -4</p>
            <p>SBOTerm: SBO:0000247</p>
          </html>
        </notes>
        <annotation xmlns:sbml="http://www.sbml.org/sbml/level3/version1/core">
          <rdf:RDF xmlns:rdf="http://www.w3.org/1999/02/22-rdf-syntax-ns#" xmlns:dcterms="http://purl.org/dc/terms/" xmlns:vCard="http://www.w3.org/2001/vcard-rdf/3.0#" xmlns:vCard4="http://www.w3.org/2006/vcard/ns#" xmlns:bqbiol="http://biomodels.net/biology-qualifiers/" xmlns:bqmodel="http://biomodels.net/model-qualifiers/">
            <rdf:Description rdf:about="#M_ppcoa_c">
              <bqbiol:is>
                <rdf:Bag>
                  <rdf:li rdf:resource="http://identifiers.org/reactome/R-ALL-192314"/>
                  <rdf:li rdf:resource="http://identifiers.org/reactome/R-ALL-70843"/>
                  <rdf:li rdf:resource="http://identifiers.org/kegg.compound/C00100"/>
                  <rdf:li rdf:resource="http://identifiers.org/chebi/CHEBI:14904"/>
                  <rdf:li rdf:resource="http://identifiers.org/chebi/CHEBI:14907"/>
                  <rdf:li rdf:resource="http://identifiers.org/chebi/CHEBI:15539"/>
                  <rdf:li rdf:resource="http://identifiers.org/chebi/CHEBI:26295"/>
                  <rdf:li rdf:resource="http://identifiers.org/chebi/CHEBI:57392"/>
                  <rdf:li rdf:resource="http://identifiers.org/chebi/CHEBI:8479"/>
                  <rdf:li rdf:resource="http://identifiers.org/hmdb/HMDB01275"/>
                  <rdf:li rdf:resource="http://identifiers.org/lipidmaps/LMFA07050364"/>
                  <rdf:li rdf:resource="http://identifiers.org/biocyc/META:PROPIONYL-COA"/>
                  <rdf:li rdf:resource="http://identifiers.org/metanetx.chemical/MNXM86"/>
                  <rdf:li rdf:resource="https://identifiers.org/inchikey/QAQREVBBADEHPA-IEXPHMLFSA-J"/>
                  <rdf:li rdf:resource="http://identifiers.org/seed.compound/cpd00086"/>
                  <rdf:li rdf:resource="http://identifiers.org/seed.compound/cpd12196"/>
                </rdf:Bag>
              </bqbiol:is>
            </rdf:Description>
          </rdf:RDF>
        </annotation>
      </species>
      <species metaid="M_ppgpp_c" sboTerm="SBO:0000247" id="M_ppgpp_c" name="Guanosine 3&apos;,5&apos;-bis(diphosphate)" compartment="C_c" hasOnlySubstanceUnits="true" fbc:chemicalFormula="C10H11N5O17P4">
        <notes>
          <html xmlns="http://www.w3.org/1999/xhtml">
            <p>FORMULA: C10H11N5O17P4</p>
            <p>SBOTerm: SBO:0000247</p>
            <p>CHARGE: -6.0</p>
          </html>
        </notes>
        <annotation xmlns:sbml="http://www.sbml.org/sbml/level3/version1/core">
          <rdf:RDF xmlns:rdf="http://www.w3.org/1999/02/22-rdf-syntax-ns#" xmlns:dcterms="http://purl.org/dc/terms/" xmlns:vCard="http://www.w3.org/2001/vcard-rdf/3.0#" xmlns:vCard4="http://www.w3.org/2006/vcard/ns#" xmlns:bqbiol="http://biomodels.net/biology-qualifiers/" xmlns:bqmodel="http://biomodels.net/model-qualifiers/">
            <rdf:Description rdf:about="#M_ppgpp_c">
              <bqbiol:is>
                <rdf:Bag>
                  <rdf:li rdf:resource="https://identifiers.org/inchikey/BUFLLCUFNHESEH-UUOKFMHZSA-I"/>
                  <rdf:li rdf:resource="http://identifiers.org/kegg.compound/C01228"/>
                  <rdf:li rdf:resource="http://identifiers.org/chebi/CHEBI:14376"/>
                  <rdf:li rdf:resource="http://identifiers.org/chebi/CHEBI:14380"/>
                  <rdf:li rdf:resource="http://identifiers.org/chebi/CHEBI:17633"/>
                  <rdf:li rdf:resource="http://identifiers.org/chebi/CHEBI:24445"/>
                  <rdf:li rdf:resource="http://identifiers.org/chebi/CHEBI:42747"/>
                  <rdf:li rdf:resource="http://identifiers.org/chebi/CHEBI:5565"/>
                  <rdf:li rdf:resource="http://identifiers.org/chebi/CHEBI:58215"/>
                  <rdf:li rdf:resource="http://identifiers.org/chebi/CHEBI:77828"/>
                  <rdf:li rdf:resource="http://identifiers.org/hmdb/HMDB59638"/>
                  <rdf:li rdf:resource="http://identifiers.org/biocyc/META:GUANOSINE-5DP-3DP"/>
                  <rdf:li rdf:resource="http://identifiers.org/metanetx.chemical/MNXM1189"/>
                  <rdf:li rdf:resource="http://identifiers.org/seed.compound/cpd00905"/>
                </rdf:Bag>
              </bqbiol:is>
            </rdf:Description>
          </rdf:RDF>
        </annotation>
      </species>
      <species metaid="M_pphn_c" sboTerm="SBO:0000247" id="M_pphn_c" name="Prephenate" compartment="C_c" hasOnlySubstanceUnits="true" fbc:chemicalFormula="C10H8O6">
        <notes>
          <html xmlns="http://www.w3.org/1999/xhtml">
            <p>FORMULA: C10H8O6</p>
            <p>SBOTerm: SBO:0000247</p>
            <p>CHARGE: -2.0</p>
          </html>
        </notes>
        <annotation xmlns:sbml="http://www.sbml.org/sbml/level3/version1/core">
          <rdf:RDF xmlns:rdf="http://www.w3.org/1999/02/22-rdf-syntax-ns#" xmlns:dcterms="http://purl.org/dc/terms/" xmlns:vCard="http://www.w3.org/2001/vcard-rdf/3.0#" xmlns:vCard4="http://www.w3.org/2006/vcard/ns#" xmlns:bqbiol="http://biomodels.net/biology-qualifiers/" xmlns:bqmodel="http://biomodels.net/model-qualifiers/">
            <rdf:Description rdf:about="#M_pphn_c">
              <bqbiol:is>
                <rdf:Bag>
                  <rdf:li rdf:resource="http://identifiers.org/kegg.compound/C00254"/>
                  <rdf:li rdf:resource="http://identifiers.org/chebi/CHEBI:14884"/>
                  <rdf:li rdf:resource="http://identifiers.org/chebi/CHEBI:16666"/>
                  <rdf:li rdf:resource="http://identifiers.org/chebi/CHEBI:26256"/>
                  <rdf:li rdf:resource="http://identifiers.org/chebi/CHEBI:26257"/>
                  <rdf:li rdf:resource="http://identifiers.org/chebi/CHEBI:29934"/>
                  <rdf:li rdf:resource="http://identifiers.org/chebi/CHEBI:45028"/>
                  <rdf:li rdf:resource="http://identifiers.org/chebi/CHEBI:57852"/>
                  <rdf:li rdf:resource="http://identifiers.org/chebi/CHEBI:8399"/>
                  <rdf:li rdf:resource="http://identifiers.org/chebi/CHEBI:84387"/>
                  <rdf:li rdf:resource="https://identifiers.org/inchikey/FPWMCUPFBRFMLH-XGAOUMNUSA-L"/>
                  <rdf:li rdf:resource="http://identifiers.org/hmdb/HMDB12283"/>
                  <rdf:li rdf:resource="http://identifiers.org/biocyc/META:PREPHENATE"/>
                  <rdf:li rdf:resource="http://identifiers.org/metanetx.chemical/MNXM503"/>
                  <rdf:li rdf:resource="http://identifiers.org/seed.compound/cpd00219"/>
                </rdf:Bag>
              </bqbiol:is>
            </rdf:Description>
          </rdf:RDF>
        </annotation>
      </species>
      <species metaid="M_ppi_c" sboTerm="SBO:0000247" id="M_ppi_c" name="Diphosphate" compartment="C_c" hasOnlySubstanceUnits="true" fbc:charge="-3" fbc:chemicalFormula="HO7P2">
        <notes>
          <html xmlns="http://www.w3.org/1999/xhtml">
            <p>FORMULA: HO7P2</p>
            <p>CHARGE: -3</p>
            <p>SBOTerm: SBO:0000247</p>
          </html>
        </notes>
        <annotation xmlns:sbml="http://www.sbml.org/sbml/level3/version1/core">
          <rdf:RDF xmlns:rdf="http://www.w3.org/1999/02/22-rdf-syntax-ns#" xmlns:dcterms="http://purl.org/dc/terms/" xmlns:vCard="http://www.w3.org/2001/vcard-rdf/3.0#" xmlns:vCard4="http://www.w3.org/2006/vcard/ns#" xmlns:bqbiol="http://biomodels.net/biology-qualifiers/" xmlns:bqmodel="http://biomodels.net/model-qualifiers/">
            <rdf:Description rdf:about="#M_ppi_c">
              <bqbiol:is>
                <rdf:Bag>
                  <rdf:li rdf:resource="http://identifiers.org/reactome/R-ALL-111294"/>
                  <rdf:li rdf:resource="http://identifiers.org/reactome/R-ALL-1132084"/>
                  <rdf:li rdf:resource="http://identifiers.org/reactome/R-ALL-113541"/>
                  <rdf:li rdf:resource="http://identifiers.org/reactome/R-ALL-113542"/>
                  <rdf:li rdf:resource="http://identifiers.org/reactome/R-ALL-159450"/>
                  <rdf:li rdf:resource="http://identifiers.org/reactome/R-ALL-2046049"/>
                  <rdf:li rdf:resource="http://identifiers.org/reactome/R-ALL-389593"/>
                  <rdf:li rdf:resource="http://identifiers.org/reactome/R-ALL-6806656"/>
                  <rdf:li rdf:resource="http://identifiers.org/reactome/R-ALL-8878981"/>
                  <rdf:li rdf:resource="http://identifiers.org/reactome/R-ALL-8938078"/>
                  <rdf:li rdf:resource="http://identifiers.org/kegg.compound/C00013"/>
                  <rdf:li rdf:resource="http://identifiers.org/chebi/CHEBI:13420"/>
                  <rdf:li rdf:resource="http://identifiers.org/chebi/CHEBI:18361"/>
                  <rdf:li rdf:resource="http://identifiers.org/chebi/CHEBI:29888"/>
                  <rdf:li rdf:resource="http://identifiers.org/chebi/CHEBI:33017"/>
                  <rdf:li rdf:resource="http://identifiers.org/chebi/CHEBI:33018"/>
                  <rdf:li rdf:resource="http://identifiers.org/chebi/CHEBI:33019"/>
                  <rdf:li rdf:resource="http://identifiers.org/chebi/CHEBI:42009"/>
                  <rdf:li rdf:resource="http://identifiers.org/chebi/CHEBI:45067"/>
                  <rdf:li rdf:resource="http://identifiers.org/chebi/CHEBI:45208"/>
                  <rdf:li rdf:resource="http://identifiers.org/chebi/CHEBI:45212"/>
                  <rdf:li rdf:resource="http://identifiers.org/chebi/CHEBI:8683"/>
                  <rdf:li rdf:resource="http://identifiers.org/hmdb/HMDB00250"/>
                  <rdf:li rdf:resource="http://identifiers.org/biocyc/META:PPI"/>
                  <rdf:li rdf:resource="http://identifiers.org/biocyc/META:PYROPHOSPHATE-GROUP"/>
                  <rdf:li rdf:resource="http://identifiers.org/metanetx.chemical/MNXM11"/>
                  <rdf:li rdf:resource="https://identifiers.org/inchikey/XPPKVPWEQAFLFU-UHFFFAOYSA-K"/>
                  <rdf:li rdf:resource="http://identifiers.org/seed.compound/cpd00012"/>
                  <rdf:li rdf:resource="http://identifiers.org/seed.compound/cpd27828"/>
                </rdf:Bag>
              </bqbiol:is>
            </rdf:Description>
          </rdf:RDF>
        </annotation>
      </species>
      <species metaid="M_ppi_e" sboTerm="SBO:0000247" id="M_ppi_e" name="Diphosphate" compartment="C_e" hasOnlySubstanceUnits="true" fbc:charge="-3" fbc:chemicalFormula="HO7P2">
        <notes>
          <html xmlns="http://www.w3.org/1999/xhtml">
            <p>FORMULA: HO7P2</p>
            <p>CHARGE: -3</p>
            <p>SBOTerm: SBO:0000247</p>
          </html>
        </notes>
        <annotation xmlns:sbml="http://www.sbml.org/sbml/level3/version1/core">
          <rdf:RDF xmlns:rdf="http://www.w3.org/1999/02/22-rdf-syntax-ns#" xmlns:dcterms="http://purl.org/dc/terms/" xmlns:vCard="http://www.w3.org/2001/vcard-rdf/3.0#" xmlns:vCard4="http://www.w3.org/2006/vcard/ns#" xmlns:bqbiol="http://biomodels.net/biology-qualifiers/" xmlns:bqmodel="http://biomodels.net/model-qualifiers/">
            <rdf:Description rdf:about="#M_ppi_e">
              <bqbiol:is>
                <rdf:Bag>
                  <rdf:li rdf:resource="http://identifiers.org/reactome/R-ALL-111294"/>
                  <rdf:li rdf:resource="http://identifiers.org/reactome/R-ALL-1132084"/>
                  <rdf:li rdf:resource="http://identifiers.org/reactome/R-ALL-113541"/>
                  <rdf:li rdf:resource="http://identifiers.org/reactome/R-ALL-113542"/>
                  <rdf:li rdf:resource="http://identifiers.org/reactome/R-ALL-159450"/>
                  <rdf:li rdf:resource="http://identifiers.org/reactome/R-ALL-2046049"/>
                  <rdf:li rdf:resource="http://identifiers.org/reactome/R-ALL-389593"/>
                  <rdf:li rdf:resource="http://identifiers.org/reactome/R-ALL-6806656"/>
                  <rdf:li rdf:resource="http://identifiers.org/reactome/R-ALL-8878981"/>
                  <rdf:li rdf:resource="http://identifiers.org/reactome/R-ALL-8938078"/>
                  <rdf:li rdf:resource="http://identifiers.org/kegg.compound/C00013"/>
                  <rdf:li rdf:resource="http://identifiers.org/chebi/CHEBI:13420"/>
                  <rdf:li rdf:resource="http://identifiers.org/chebi/CHEBI:18361"/>
                  <rdf:li rdf:resource="http://identifiers.org/chebi/CHEBI:29888"/>
                  <rdf:li rdf:resource="http://identifiers.org/chebi/CHEBI:33017"/>
                  <rdf:li rdf:resource="http://identifiers.org/chebi/CHEBI:33018"/>
                  <rdf:li rdf:resource="http://identifiers.org/chebi/CHEBI:33019"/>
                  <rdf:li rdf:resource="http://identifiers.org/chebi/CHEBI:42009"/>
                  <rdf:li rdf:resource="http://identifiers.org/chebi/CHEBI:45067"/>
                  <rdf:li rdf:resource="http://identifiers.org/chebi/CHEBI:45208"/>
                  <rdf:li rdf:resource="http://identifiers.org/chebi/CHEBI:45212"/>
                  <rdf:li rdf:resource="http://identifiers.org/chebi/CHEBI:8683"/>
                  <rdf:li rdf:resource="http://identifiers.org/hmdb/HMDB00250"/>
                  <rdf:li rdf:resource="http://identifiers.org/biocyc/META:PPI"/>
                  <rdf:li rdf:resource="http://identifiers.org/biocyc/META:PYROPHOSPHATE-GROUP"/>
                  <rdf:li rdf:resource="http://identifiers.org/metanetx.chemical/MNXM11"/>
                  <rdf:li rdf:resource="https://identifiers.org/inchikey/XPPKVPWEQAFLFU-UHFFFAOYSA-K"/>
                  <rdf:li rdf:resource="http://identifiers.org/seed.compound/cpd00012"/>
                  <rdf:li rdf:resource="http://identifiers.org/seed.compound/cpd27828"/>
                </rdf:Bag>
              </bqbiol:is>
            </rdf:Description>
          </rdf:RDF>
        </annotation>
      </species>
      <species metaid="M_pppgpp_c" sboTerm="SBO:0000247" id="M_pppgpp_c" name="PppGpp" compartment="C_c" hasOnlySubstanceUnits="true" fbc:chemicalFormula="C10H18N5O20P5">
        <notes>
          <html xmlns="http://www.w3.org/1999/xhtml">
            <p>FORMULA: C10H18N5O20P5</p>
            <p>SBOTerm: SBO:0000247</p>
          </html>
        </notes>
        <sbml:annotation xmlns:sbml="http://www.sbml.org/sbml/level3/version1/core">
          <rdf:RDF xmlns:rdf="http://www.w3.org/1999/02/22-rdf-syntax-ns#">
            <rdf:Description rdf:about="#M_pppgpp_c">
              <bqbiol:is xmlns:bqbiol="http://biomodels.net/biology-qualifiers/">
                <rdf:Bag/>
              </bqbiol:is>
            </rdf:Description>
          </rdf:RDF>
        </sbml:annotation>
      </species>
      <species metaid="M_pppi_c" sboTerm="SBO:0000247" id="M_pppi_c" name="Inorganic triphosphate" compartment="C_c" hasOnlySubstanceUnits="true" fbc:chemicalFormula="HO10P3">
        <notes>
          <html xmlns="http://www.w3.org/1999/xhtml">
            <p>FORMULA: HO10P3</p>
            <p>SBOTerm: SBO:0000247</p>
            <p>CHARGE: -4.0</p>
          </html>
        </notes>
        <annotation xmlns:sbml="http://www.sbml.org/sbml/level3/version1/core">
          <rdf:RDF xmlns:rdf="http://www.w3.org/1999/02/22-rdf-syntax-ns#" xmlns:dcterms="http://purl.org/dc/terms/" xmlns:vCard="http://www.w3.org/2001/vcard-rdf/3.0#" xmlns:vCard4="http://www.w3.org/2006/vcard/ns#" xmlns:bqbiol="http://biomodels.net/biology-qualifiers/" xmlns:bqmodel="http://biomodels.net/model-qualifiers/">
            <rdf:Description rdf:about="#M_pppi_c">
              <bqbiol:is>
                <rdf:Bag>
                  <rdf:li rdf:resource="http://identifiers.org/kegg.compound/C00536"/>
                  <rdf:li rdf:resource="http://identifiers.org/chebi/CHEBI:18036"/>
                  <rdf:li rdf:resource="http://identifiers.org/chebi/CHEBI:29203"/>
                  <rdf:li rdf:resource="http://identifiers.org/chebi/CHEBI:39942"/>
                  <rdf:li rdf:resource="http://identifiers.org/chebi/CHEBI:39949"/>
                  <rdf:li rdf:resource="http://identifiers.org/chebi/CHEBI:48313"/>
                  <rdf:li rdf:resource="http://identifiers.org/chebi/CHEBI:48314"/>
                  <rdf:li rdf:resource="http://identifiers.org/chebi/CHEBI:48315"/>
                  <rdf:li rdf:resource="http://identifiers.org/chebi/CHEBI:48316"/>
                  <rdf:li rdf:resource="http://identifiers.org/chebi/CHEBI:5926"/>
                  <rdf:li rdf:resource="http://identifiers.org/chebi/CHEBI:9744"/>
                  <rdf:li rdf:resource="http://identifiers.org/hmdb/HMDB03379"/>
                  <rdf:li rdf:resource="http://identifiers.org/hmdb/HMDB12282"/>
                  <rdf:li rdf:resource="http://identifiers.org/biocyc/META:P3I"/>
                  <rdf:li rdf:resource="http://identifiers.org/metanetx.chemical/MNXM332"/>
                  <rdf:li rdf:resource="https://identifiers.org/inchikey/UNXRWKVEANCORM-UHFFFAOYSA-I"/>
                  <rdf:li rdf:resource="http://identifiers.org/seed.compound/cpd00421"/>
                  <rdf:li rdf:resource="http://identifiers.org/seed.compound/cpd11672"/>
                </rdf:Bag>
              </bqbiol:is>
            </rdf:Description>
          </rdf:RDF>
        </annotation>
      </species>
      <species metaid="M_ppt2coa_c" sboTerm="SBO:0000247" id="M_ppt2coa_c" name="Phenyl pent 2 enoyl CoA" compartment="C_c" hasOnlySubstanceUnits="true" fbc:chemicalFormula="C32H40N7O17P3S">
        <notes>
          <html xmlns="http://www.w3.org/1999/xhtml">
            <p>FORMULA: C32H40N7O17P3S</p>
            <p>SBOTerm: SBO:0000247</p>
          </html>
        </notes>
        <sbml:annotation xmlns:sbml="http://www.sbml.org/sbml/level3/version1/core">
          <rdf:RDF xmlns:rdf="http://www.w3.org/1999/02/22-rdf-syntax-ns#">
            <rdf:Description rdf:about="#M_ppt2coa_c">
              <bqbiol:is xmlns:bqbiol="http://biomodels.net/biology-qualifiers/">
                <rdf:Bag/>
              </bqbiol:is>
            </rdf:Description>
          </rdf:RDF>
        </sbml:annotation>
      </species>
      <species metaid="M_pram_c" sboTerm="SBO:0000247" id="M_pram_c" name="5-Phospho-beta-D-ribosylamine" compartment="C_c" hasOnlySubstanceUnits="true" fbc:charge="-1" fbc:chemicalFormula="C5H11NO7P">
        <notes>
          <html xmlns="http://www.w3.org/1999/xhtml">
            <p>FORMULA: C5H11NO7P</p>
            <p>CHARGE: -1</p>
            <p>SBOTerm: SBO:0000247</p>
          </html>
        </notes>
        <annotation xmlns:sbml="http://www.sbml.org/sbml/level3/version1/core">
          <rdf:RDF xmlns:rdf="http://www.w3.org/1999/02/22-rdf-syntax-ns#" xmlns:dcterms="http://purl.org/dc/terms/" xmlns:vCard="http://www.w3.org/2001/vcard-rdf/3.0#" xmlns:vCard4="http://www.w3.org/2006/vcard/ns#" xmlns:bqbiol="http://biomodels.net/biology-qualifiers/" xmlns:bqmodel="http://biomodels.net/model-qualifiers/">
            <rdf:Description rdf:about="#M_pram_c">
              <bqbiol:is>
                <rdf:Bag>
                  <rdf:li rdf:resource="http://identifiers.org/reactome/R-ALL-111292"/>
                  <rdf:li rdf:resource="http://identifiers.org/kegg.compound/C03090"/>
                  <rdf:li rdf:resource="http://identifiers.org/chebi/CHEBI:12161"/>
                  <rdf:li rdf:resource="http://identifiers.org/chebi/CHEBI:20626"/>
                  <rdf:li rdf:resource="http://identifiers.org/chebi/CHEBI:2123"/>
                  <rdf:li rdf:resource="http://identifiers.org/chebi/CHEBI:37737"/>
                  <rdf:li rdf:resource="http://identifiers.org/chebi/CHEBI:42834"/>
                  <rdf:li rdf:resource="http://identifiers.org/chebi/CHEBI:58681"/>
                  <rdf:li rdf:resource="http://identifiers.org/hmdb/HMDB01128"/>
                  <rdf:li rdf:resource="http://identifiers.org/hmdb/HMDB02347"/>
                  <rdf:li rdf:resource="http://identifiers.org/hmdb/HMDB62576"/>
                  <rdf:li rdf:resource="http://identifiers.org/biocyc/META:5-P-BETA-D-RIBOSYL-AMINE"/>
                  <rdf:li rdf:resource="http://identifiers.org/metanetx.chemical/MNXM90003"/>
                  <rdf:li rdf:resource="https://identifiers.org/inchikey/SKCBPEVYGOQGJN-TXICZTDVSA-M"/>
                  <rdf:li rdf:resource="http://identifiers.org/seed.compound/cpd01982"/>
                </rdf:Bag>
              </bqbiol:is>
            </rdf:Description>
          </rdf:RDF>
        </annotation>
      </species>
      <species metaid="M_pran_c" sboTerm="SBO:0000247" id="M_pran_c" name="N-(5-Phospho-D-ribosyl)anthranilate" compartment="C_c" hasOnlySubstanceUnits="true" fbc:charge="-3" fbc:chemicalFormula="C12H13NO9P">
        <notes>
          <html xmlns="http://www.w3.org/1999/xhtml">
            <p>FORMULA: C12H13NO9P</p>
            <p>CHARGE: -3</p>
            <p>SBOTerm: SBO:0000247</p>
          </html>
        </notes>
        <annotation xmlns:sbml="http://www.sbml.org/sbml/level3/version1/core">
          <rdf:RDF xmlns:rdf="http://www.w3.org/1999/02/22-rdf-syntax-ns#" xmlns:dcterms="http://purl.org/dc/terms/" xmlns:vCard="http://www.w3.org/2001/vcard-rdf/3.0#" xmlns:vCard4="http://www.w3.org/2006/vcard/ns#" xmlns:bqbiol="http://biomodels.net/biology-qualifiers/" xmlns:bqmodel="http://biomodels.net/model-qualifiers/">
            <rdf:Description rdf:about="#M_pran_c">
              <bqbiol:is>
                <rdf:Bag>
                  <rdf:li rdf:resource="http://identifiers.org/kegg.compound/C04302"/>
                  <rdf:li rdf:resource="http://identifiers.org/chebi/CHEBI:12431"/>
                  <rdf:li rdf:resource="http://identifiers.org/chebi/CHEBI:12432"/>
                  <rdf:li rdf:resource="http://identifiers.org/chebi/CHEBI:18277"/>
                  <rdf:li rdf:resource="http://identifiers.org/chebi/CHEBI:21472"/>
                  <rdf:li rdf:resource="http://identifiers.org/chebi/CHEBI:21488"/>
                  <rdf:li rdf:resource="http://identifiers.org/chebi/CHEBI:7091"/>
                  <rdf:li rdf:resource="http://identifiers.org/biocyc/META:N-5-PHOSPHORIBOSYL-ANTHRANILATE"/>
                  <rdf:li rdf:resource="http://identifiers.org/metanetx.chemical/MNXM1489"/>
                  <rdf:li rdf:resource="https://identifiers.org/inchikey/PMFMJXPRNJUYMB-GWOFURMSSA-K"/>
                  <rdf:li rdf:resource="http://identifiers.org/seed.compound/cpd02642"/>
                </rdf:Bag>
              </bqbiol:is>
            </rdf:Description>
          </rdf:RDF>
        </annotation>
      </species>
      <species metaid="M_prbamp_c" sboTerm="SBO:0000247" id="M_prbamp_c" name="1-(5-Phosphoribosyl)-AMP" compartment="C_c" hasOnlySubstanceUnits="true" fbc:chemicalFormula="C15H19N5O14P2">
        <notes>
          <html xmlns="http://www.w3.org/1999/xhtml">
            <p>FORMULA: C15H19N5O14P2</p>
            <p>SBOTerm: SBO:0000247</p>
            <p>CHARGE: -4.0</p>
          </html>
        </notes>
        <annotation xmlns:sbml="http://www.sbml.org/sbml/level3/version1/core">
          <rdf:RDF xmlns:rdf="http://www.w3.org/1999/02/22-rdf-syntax-ns#" xmlns:dcterms="http://purl.org/dc/terms/" xmlns:vCard="http://www.w3.org/2001/vcard-rdf/3.0#" xmlns:vCard4="http://www.w3.org/2006/vcard/ns#" xmlns:bqbiol="http://biomodels.net/biology-qualifiers/" xmlns:bqmodel="http://biomodels.net/model-qualifiers/">
            <rdf:Description rdf:about="#M_prbamp_c">
              <bqbiol:is>
                <rdf:Bag>
                  <rdf:li rdf:resource="http://identifiers.org/kegg.compound/C02741"/>
                  <rdf:li rdf:resource="http://identifiers.org/chebi/CHEBI:11195"/>
                  <rdf:li rdf:resource="http://identifiers.org/chebi/CHEBI:18374"/>
                  <rdf:li rdf:resource="http://identifiers.org/chebi/CHEBI:20628"/>
                  <rdf:li rdf:resource="http://identifiers.org/chebi/CHEBI:37522"/>
                  <rdf:li rdf:resource="http://identifiers.org/chebi/CHEBI:59457"/>
                  <rdf:li rdf:resource="http://identifiers.org/chebi/CHEBI:7354"/>
                  <rdf:li rdf:resource="http://identifiers.org/chebi/CHEBI:8166"/>
                  <rdf:li rdf:resource="http://identifiers.org/hmdb/HMDB12276"/>
                  <rdf:li rdf:resource="http://identifiers.org/biocyc/META:PHOSPHORIBOSYL-AMP"/>
                  <rdf:li rdf:resource="http://identifiers.org/metanetx.chemical/MNXM1515"/>
                  <rdf:li rdf:resource="https://identifiers.org/inchikey/RTQMRTSPTLIIHM-KEOHHSTQSA-J"/>
                  <rdf:li rdf:resource="http://identifiers.org/seed.compound/cpd01777"/>
                </rdf:Bag>
              </bqbiol:is>
            </rdf:Description>
          </rdf:RDF>
        </annotation>
      </species>
      <species metaid="M_prbatp_c" sboTerm="SBO:0000247" id="M_prbatp_c" name="1-(5-Phosphoribosyl)-ATP" compartment="C_c" hasOnlySubstanceUnits="true" fbc:chemicalFormula="C15H19N5O20P4">
        <notes>
          <html xmlns="http://www.w3.org/1999/xhtml">
            <p>FORMULA: C15H19N5O20P4</p>
            <p>SBOTerm: SBO:0000247</p>
            <p>CHARGE: -6.0</p>
          </html>
        </notes>
        <annotation xmlns:sbml="http://www.sbml.org/sbml/level3/version1/core">
          <rdf:RDF xmlns:rdf="http://www.w3.org/1999/02/22-rdf-syntax-ns#" xmlns:dcterms="http://purl.org/dc/terms/" xmlns:vCard="http://www.w3.org/2001/vcard-rdf/3.0#" xmlns:vCard4="http://www.w3.org/2006/vcard/ns#" xmlns:bqbiol="http://biomodels.net/biology-qualifiers/" xmlns:bqmodel="http://biomodels.net/model-qualifiers/">
            <rdf:Description rdf:about="#M_prbatp_c">
              <bqbiol:is>
                <rdf:Bag>
                  <rdf:li rdf:resource="http://identifiers.org/kegg.compound/C02739"/>
                  <rdf:li rdf:resource="http://identifiers.org/chebi/CHEBI:11192"/>
                  <rdf:li rdf:resource="http://identifiers.org/chebi/CHEBI:11196"/>
                  <rdf:li rdf:resource="http://identifiers.org/chebi/CHEBI:18263"/>
                  <rdf:li rdf:resource="http://identifiers.org/chebi/CHEBI:18970"/>
                  <rdf:li rdf:resource="http://identifiers.org/chebi/CHEBI:58424"/>
                  <rdf:li rdf:resource="http://identifiers.org/chebi/CHEBI:59460"/>
                  <rdf:li rdf:resource="http://identifiers.org/chebi/CHEBI:73183"/>
                  <rdf:li rdf:resource="http://identifiers.org/chebi/CHEBI:73200"/>
                  <rdf:li rdf:resource="http://identifiers.org/chebi/CHEBI:8167"/>
                  <rdf:li rdf:resource="http://identifiers.org/hmdb/HMDB03665"/>
                  <rdf:li rdf:resource="http://identifiers.org/biocyc/META:PHOSPHORIBOSYL-ATP"/>
                  <rdf:li rdf:resource="http://identifiers.org/metanetx.chemical/MNXM1351"/>
                  <rdf:li rdf:resource="https://identifiers.org/inchikey/RKNHJBVBFHDXGR-KEOHHSTQSA-H"/>
                  <rdf:li rdf:resource="http://identifiers.org/seed.compound/cpd01775"/>
                </rdf:Bag>
              </bqbiol:is>
            </rdf:Description>
          </rdf:RDF>
        </annotation>
      </species>
      <species metaid="M_prfp_c" sboTerm="SBO:0000247" id="M_prfp_c" name="1-(5-Phosphoribosyl)-5-[(5-phosphoribosylamino)methylideneamino]imidazole-4-carboxamide" compartment="C_c" hasOnlySubstanceUnits="true" fbc:charge="-4" fbc:chemicalFormula="C15H21N5O15P2">
        <notes>
          <html xmlns="http://www.w3.org/1999/xhtml">
            <p>FORMULA: C15H21N5O15P2</p>
            <p>CHARGE: -4</p>
            <p>SBOTerm: SBO:0000247</p>
          </html>
        </notes>
        <annotation xmlns:sbml="http://www.sbml.org/sbml/level3/version1/core">
          <rdf:RDF xmlns:rdf="http://www.w3.org/1999/02/22-rdf-syntax-ns#" xmlns:dcterms="http://purl.org/dc/terms/" xmlns:vCard="http://www.w3.org/2001/vcard-rdf/3.0#" xmlns:vCard4="http://www.w3.org/2006/vcard/ns#" xmlns:bqbiol="http://biomodels.net/biology-qualifiers/" xmlns:bqmodel="http://biomodels.net/model-qualifiers/">
            <rdf:Description rdf:about="#M_prfp_c">
              <bqbiol:is>
                <rdf:Bag>
                  <rdf:li rdf:resource="http://identifiers.org/kegg.compound/C04896"/>
                  <rdf:li rdf:resource="http://identifiers.org/chebi/CHEBI:11194"/>
                  <rdf:li rdf:resource="http://identifiers.org/chebi/CHEBI:18302"/>
                  <rdf:li rdf:resource="http://identifiers.org/chebi/CHEBI:2020"/>
                  <rdf:li rdf:resource="http://identifiers.org/chebi/CHEBI:20528"/>
                  <rdf:li rdf:resource="http://identifiers.org/chebi/CHEBI:58435"/>
                  <rdf:li rdf:resource="http://identifiers.org/chebi/CHEBI:75912"/>
                  <rdf:li rdf:resource="http://identifiers.org/hmdb/HMDB12277"/>
                  <rdf:li rdf:resource="http://identifiers.org/biocyc/META:PHOSPHORIBOSYL-FORMIMINO-AICAR-P"/>
                  <rdf:li rdf:resource="http://identifiers.org/metanetx.chemical/MNXM1397"/>
                  <rdf:li rdf:resource="https://identifiers.org/inchikey/QOUSHGMTBIIAHR-KEOHHSTQSA-J"/>
                  <rdf:li rdf:resource="http://identifiers.org/seed.compound/cpd02979"/>
                </rdf:Bag>
              </bqbiol:is>
            </rdf:Description>
          </rdf:RDF>
        </annotation>
      </species>
      <species metaid="M_prlp_c" sboTerm="SBO:0000247" id="M_prlp_c" name="5-[(5-phospho-1-deoxyribulos-1-ylamino)methylideneamino]-1-(5-phosphoribosyl)imidazole-4-carboxamide" compartment="C_c" hasOnlySubstanceUnits="true" fbc:charge="-4" fbc:chemicalFormula="C15H21N5O15P2">
        <notes>
          <html xmlns="http://www.w3.org/1999/xhtml">
            <p>FORMULA: C15H21N5O15P2</p>
            <p>CHARGE: -4</p>
            <p>SBOTerm: SBO:0000247</p>
          </html>
        </notes>
        <annotation xmlns:sbml="http://www.sbml.org/sbml/level3/version1/core">
          <rdf:RDF xmlns:rdf="http://www.w3.org/1999/02/22-rdf-syntax-ns#" xmlns:dcterms="http://purl.org/dc/terms/" xmlns:vCard="http://www.w3.org/2001/vcard-rdf/3.0#" xmlns:vCard4="http://www.w3.org/2006/vcard/ns#" xmlns:bqbiol="http://biomodels.net/biology-qualifiers/" xmlns:bqmodel="http://biomodels.net/model-qualifiers/">
            <rdf:Description rdf:about="#M_prlp_c">
              <bqbiol:is>
                <rdf:Bag>
                  <rdf:li rdf:resource="https://identifiers.org/inchikey/BLKFNHOCHNCLII-GHVQHMAVSA-J"/>
                  <rdf:li rdf:resource="http://identifiers.org/kegg.compound/C04916"/>
                  <rdf:li rdf:resource="http://identifiers.org/chebi/CHEBI:12100"/>
                  <rdf:li rdf:resource="http://identifiers.org/chebi/CHEBI:21471"/>
                  <rdf:li rdf:resource="http://identifiers.org/chebi/CHEBI:27735"/>
                  <rdf:li rdf:resource="http://identifiers.org/chebi/CHEBI:39698"/>
                  <rdf:li rdf:resource="http://identifiers.org/chebi/CHEBI:58525"/>
                  <rdf:li rdf:resource="http://identifiers.org/chebi/CHEBI:7090"/>
                  <rdf:li rdf:resource="http://identifiers.org/biocyc/META:PHOSPHORIBULOSYL-FORMIMINO-AICAR-P"/>
                  <rdf:li rdf:resource="http://identifiers.org/metanetx.chemical/MNXM1408"/>
                  <rdf:li rdf:resource="http://identifiers.org/seed.compound/cpd02991"/>
                </rdf:Bag>
              </bqbiol:is>
            </rdf:Description>
          </rdf:RDF>
        </annotation>
      </species>
      <species metaid="M_pro__L_c" sboTerm="SBO:0000247" id="M_pro__L_c" name="L-Proline" compartment="C_c" hasOnlySubstanceUnits="true" fbc:charge="0" fbc:chemicalFormula="C5H9NO2">
        <notes>
          <html xmlns="http://www.w3.org/1999/xhtml">
            <p>FORMULA: C5H9NO2</p>
            <p>CHARGE: 0</p>
            <p>SBOTerm: SBO:0000247</p>
          </html>
        </notes>
        <annotation xmlns:sbml="http://www.sbml.org/sbml/level3/version1/core">
          <rdf:RDF xmlns:rdf="http://www.w3.org/1999/02/22-rdf-syntax-ns#" xmlns:dcterms="http://purl.org/dc/terms/" xmlns:vCard="http://www.w3.org/2001/vcard-rdf/3.0#" xmlns:vCard4="http://www.w3.org/2006/vcard/ns#" xmlns:bqbiol="http://biomodels.net/biology-qualifiers/" xmlns:bqmodel="http://biomodels.net/model-qualifiers/">
            <rdf:Description rdf:about="#M_pro__L_c">
              <bqbiol:is>
                <rdf:Bag>
                  <rdf:li rdf:resource="http://identifiers.org/reactome/R-ALL-113538"/>
                  <rdf:li rdf:resource="http://identifiers.org/reactome/R-ALL-352033"/>
                  <rdf:li rdf:resource="http://identifiers.org/reactome/R-ALL-379717"/>
                  <rdf:li rdf:resource="http://identifiers.org/kegg.compound/C00148"/>
                  <rdf:li rdf:resource="http://identifiers.org/kegg.compound/C16435"/>
                  <rdf:li rdf:resource="http://identifiers.org/chebi/CHEBI:13154"/>
                  <rdf:li rdf:resource="http://identifiers.org/chebi/CHEBI:17203"/>
                  <rdf:li rdf:resource="http://identifiers.org/chebi/CHEBI:184637"/>
                  <rdf:li rdf:resource="http://identifiers.org/chebi/CHEBI:21373"/>
                  <rdf:li rdf:resource="http://identifiers.org/chebi/CHEBI:26271"/>
                  <rdf:li rdf:resource="http://identifiers.org/chebi/CHEBI:32862"/>
                  <rdf:li rdf:resource="http://identifiers.org/chebi/CHEBI:32864"/>
                  <rdf:li rdf:resource="http://identifiers.org/chebi/CHEBI:32871"/>
                  <rdf:li rdf:resource="http://identifiers.org/chebi/CHEBI:32872"/>
                  <rdf:li rdf:resource="http://identifiers.org/chebi/CHEBI:42067"/>
                  <rdf:li rdf:resource="http://identifiers.org/chebi/CHEBI:45040"/>
                  <rdf:li rdf:resource="http://identifiers.org/chebi/CHEBI:45100"/>
                  <rdf:li rdf:resource="http://identifiers.org/chebi/CHEBI:45159"/>
                  <rdf:li rdf:resource="http://identifiers.org/chebi/CHEBI:58054"/>
                  <rdf:li rdf:resource="http://identifiers.org/chebi/CHEBI:60039"/>
                  <rdf:li rdf:resource="http://identifiers.org/chebi/CHEBI:6286"/>
                  <rdf:li rdf:resource="http://identifiers.org/kegg.drug/D00035"/>
                  <rdf:li rdf:resource="http://identifiers.org/hmdb/HMDB00162"/>
                  <rdf:li rdf:resource="http://identifiers.org/biocyc/META:PRO"/>
                  <rdf:li rdf:resource="http://identifiers.org/metanetx.chemical/MNXM114"/>
                  <rdf:li rdf:resource="https://identifiers.org/inchikey/ONIBWKKTOPOVIA-BYPYZUCNSA-N"/>
                  <rdf:li rdf:resource="http://identifiers.org/seed.compound/cpd00129"/>
                  <rdf:li rdf:resource="http://identifiers.org/seed.compound/cpd15140"/>
                </rdf:Bag>
              </bqbiol:is>
            </rdf:Description>
          </rdf:RDF>
        </annotation>
      </species>
      <species metaid="M_pro__L_e" sboTerm="SBO:0000247" id="M_pro__L_e" name="L-Proline" compartment="C_e" hasOnlySubstanceUnits="true" fbc:charge="0" fbc:chemicalFormula="C5H9NO2">
        <notes>
          <html xmlns="http://www.w3.org/1999/xhtml">
            <p>FORMULA: C5H9NO2</p>
            <p>CHARGE: 0</p>
            <p>SBOTerm: SBO:0000247</p>
          </html>
        </notes>
        <annotation xmlns:sbml="http://www.sbml.org/sbml/level3/version1/core">
          <rdf:RDF xmlns:rdf="http://www.w3.org/1999/02/22-rdf-syntax-ns#" xmlns:dcterms="http://purl.org/dc/terms/" xmlns:vCard="http://www.w3.org/2001/vcard-rdf/3.0#" xmlns:vCard4="http://www.w3.org/2006/vcard/ns#" xmlns:bqbiol="http://biomodels.net/biology-qualifiers/" xmlns:bqmodel="http://biomodels.net/model-qualifiers/">
            <rdf:Description rdf:about="#M_pro__L_e">
              <bqbiol:is>
                <rdf:Bag>
                  <rdf:li rdf:resource="http://identifiers.org/reactome/R-ALL-113538"/>
                  <rdf:li rdf:resource="http://identifiers.org/reactome/R-ALL-352033"/>
                  <rdf:li rdf:resource="http://identifiers.org/reactome/R-ALL-379717"/>
                  <rdf:li rdf:resource="http://identifiers.org/kegg.compound/C00148"/>
                  <rdf:li rdf:resource="http://identifiers.org/kegg.compound/C16435"/>
                  <rdf:li rdf:resource="http://identifiers.org/chebi/CHEBI:13154"/>
                  <rdf:li rdf:resource="http://identifiers.org/chebi/CHEBI:17203"/>
                  <rdf:li rdf:resource="http://identifiers.org/chebi/CHEBI:184637"/>
                  <rdf:li rdf:resource="http://identifiers.org/chebi/CHEBI:21373"/>
                  <rdf:li rdf:resource="http://identifiers.org/chebi/CHEBI:26271"/>
                  <rdf:li rdf:resource="http://identifiers.org/chebi/CHEBI:32862"/>
                  <rdf:li rdf:resource="http://identifiers.org/chebi/CHEBI:32864"/>
                  <rdf:li rdf:resource="http://identifiers.org/chebi/CHEBI:32871"/>
                  <rdf:li rdf:resource="http://identifiers.org/chebi/CHEBI:32872"/>
                  <rdf:li rdf:resource="http://identifiers.org/chebi/CHEBI:42067"/>
                  <rdf:li rdf:resource="http://identifiers.org/chebi/CHEBI:45040"/>
                  <rdf:li rdf:resource="http://identifiers.org/chebi/CHEBI:45100"/>
                  <rdf:li rdf:resource="http://identifiers.org/chebi/CHEBI:45159"/>
                  <rdf:li rdf:resource="http://identifiers.org/chebi/CHEBI:58054"/>
                  <rdf:li rdf:resource="http://identifiers.org/chebi/CHEBI:60039"/>
                  <rdf:li rdf:resource="http://identifiers.org/chebi/CHEBI:6286"/>
                  <rdf:li rdf:resource="http://identifiers.org/kegg.drug/D00035"/>
                  <rdf:li rdf:resource="http://identifiers.org/hmdb/HMDB00162"/>
                  <rdf:li rdf:resource="http://identifiers.org/biocyc/META:PRO"/>
                  <rdf:li rdf:resource="http://identifiers.org/metanetx.chemical/MNXM114"/>
                  <rdf:li rdf:resource="https://identifiers.org/inchikey/ONIBWKKTOPOVIA-BYPYZUCNSA-N"/>
                  <rdf:li rdf:resource="http://identifiers.org/seed.compound/cpd00129"/>
                  <rdf:li rdf:resource="http://identifiers.org/seed.compound/cpd15140"/>
                </rdf:Bag>
              </bqbiol:is>
            </rdf:Description>
          </rdf:RDF>
        </annotation>
      </species>
      <species metaid="M_pro__L_p" sboTerm="SBO:0000247" id="M_pro__L_p" name="L-Proline" compartment="C_p" hasOnlySubstanceUnits="true" fbc:charge="0" fbc:chemicalFormula="C5H9NO2">
        <notes>
          <html xmlns="http://www.w3.org/1999/xhtml">
            <p>FORMULA: C5H9NO2</p>
            <p>CHARGE: 0</p>
            <p>SBOTerm: SBO:0000247</p>
          </html>
        </notes>
        <annotation xmlns:sbml="http://www.sbml.org/sbml/level3/version1/core">
          <rdf:RDF xmlns:rdf="http://www.w3.org/1999/02/22-rdf-syntax-ns#" xmlns:dcterms="http://purl.org/dc/terms/" xmlns:vCard="http://www.w3.org/2001/vcard-rdf/3.0#" xmlns:vCard4="http://www.w3.org/2006/vcard/ns#" xmlns:bqbiol="http://biomodels.net/biology-qualifiers/" xmlns:bqmodel="http://biomodels.net/model-qualifiers/">
            <rdf:Description rdf:about="#M_pro__L_p">
              <bqbiol:is>
                <rdf:Bag>
                  <rdf:li rdf:resource="http://identifiers.org/reactome/R-ALL-113538"/>
                  <rdf:li rdf:resource="http://identifiers.org/reactome/R-ALL-352033"/>
                  <rdf:li rdf:resource="http://identifiers.org/reactome/R-ALL-379717"/>
                  <rdf:li rdf:resource="http://identifiers.org/kegg.compound/C00148"/>
                  <rdf:li rdf:resource="http://identifiers.org/kegg.compound/C16435"/>
                  <rdf:li rdf:resource="http://identifiers.org/chebi/CHEBI:13154"/>
                  <rdf:li rdf:resource="http://identifiers.org/chebi/CHEBI:17203"/>
                  <rdf:li rdf:resource="http://identifiers.org/chebi/CHEBI:184637"/>
                  <rdf:li rdf:resource="http://identifiers.org/chebi/CHEBI:21373"/>
                  <rdf:li rdf:resource="http://identifiers.org/chebi/CHEBI:26271"/>
                  <rdf:li rdf:resource="http://identifiers.org/chebi/CHEBI:32862"/>
                  <rdf:li rdf:resource="http://identifiers.org/chebi/CHEBI:32864"/>
                  <rdf:li rdf:resource="http://identifiers.org/chebi/CHEBI:32871"/>
                  <rdf:li rdf:resource="http://identifiers.org/chebi/CHEBI:32872"/>
                  <rdf:li rdf:resource="http://identifiers.org/chebi/CHEBI:42067"/>
                  <rdf:li rdf:resource="http://identifiers.org/chebi/CHEBI:45040"/>
                  <rdf:li rdf:resource="http://identifiers.org/chebi/CHEBI:45100"/>
                  <rdf:li rdf:resource="http://identifiers.org/chebi/CHEBI:45159"/>
                  <rdf:li rdf:resource="http://identifiers.org/chebi/CHEBI:58054"/>
                  <rdf:li rdf:resource="http://identifiers.org/chebi/CHEBI:60039"/>
                  <rdf:li rdf:resource="http://identifiers.org/chebi/CHEBI:6286"/>
                  <rdf:li rdf:resource="http://identifiers.org/kegg.drug/D00035"/>
                  <rdf:li rdf:resource="http://identifiers.org/hmdb/HMDB00162"/>
                  <rdf:li rdf:resource="http://identifiers.org/biocyc/META:PRO"/>
                  <rdf:li rdf:resource="http://identifiers.org/metanetx.chemical/MNXM114"/>
                  <rdf:li rdf:resource="https://identifiers.org/inchikey/ONIBWKKTOPOVIA-BYPYZUCNSA-N"/>
                  <rdf:li rdf:resource="http://identifiers.org/seed.compound/cpd00129"/>
                  <rdf:li rdf:resource="http://identifiers.org/seed.compound/cpd15140"/>
                </rdf:Bag>
              </bqbiol:is>
            </rdf:Description>
          </rdf:RDF>
        </annotation>
      </species>
      <species metaid="M_progly_c" sboTerm="SBO:0000247" id="M_progly_c" name="L-Prolinylglycine" compartment="C_c" hasOnlySubstanceUnits="true" fbc:charge="0" fbc:chemicalFormula="C7H12N2O3">
        <notes>
          <html xmlns="http://www.w3.org/1999/xhtml">
            <p>FORMULA: C7H12N2O3</p>
            <p>CHARGE: 0</p>
            <p>SBOTerm: SBO:0000247</p>
          </html>
        </notes>
        <annotation xmlns:sbml="http://www.sbml.org/sbml/level3/version1/core">
          <rdf:RDF xmlns:rdf="http://www.w3.org/1999/02/22-rdf-syntax-ns#" xmlns:dcterms="http://purl.org/dc/terms/" xmlns:vCard="http://www.w3.org/2001/vcard-rdf/3.0#" xmlns:vCard4="http://www.w3.org/2006/vcard/ns#" xmlns:bqbiol="http://biomodels.net/biology-qualifiers/" xmlns:bqmodel="http://biomodels.net/model-qualifiers/">
            <rdf:Description rdf:about="#M_progly_c">
              <bqbiol:is>
                <rdf:Bag>
                  <rdf:li rdf:resource="http://identifiers.org/chebi/CHEBI:61695"/>
                  <rdf:li rdf:resource="http://identifiers.org/chebi/CHEBI:61696"/>
                  <rdf:li rdf:resource="http://identifiers.org/chebi/CHEBI:73594"/>
                  <rdf:li rdf:resource="http://identifiers.org/biocyc/META:CPD0-2182"/>
                  <rdf:li rdf:resource="http://identifiers.org/metanetx.chemical/MNXM7481"/>
                  <rdf:li rdf:resource="https://identifiers.org/inchikey/RNKSNIBMTUYWSH-YFKPBYRVSA-N"/>
                  <rdf:li rdf:resource="http://identifiers.org/seed.compound/cpd15551"/>
                </rdf:Bag>
              </bqbiol:is>
            </rdf:Description>
          </rdf:RDF>
        </annotation>
      </species>
      <species metaid="M_progly_e" sboTerm="SBO:0000247" id="M_progly_e" name="L-Prolinylglycine" compartment="C_e" hasOnlySubstanceUnits="true" fbc:charge="0" fbc:chemicalFormula="C7H12N2O3">
        <notes>
          <html xmlns="http://www.w3.org/1999/xhtml">
            <p>FORMULA: C7H12N2O3</p>
            <p>CHARGE: 0</p>
            <p>SBOTerm: SBO:0000247</p>
          </html>
        </notes>
        <annotation xmlns:sbml="http://www.sbml.org/sbml/level3/version1/core">
          <rdf:RDF xmlns:rdf="http://www.w3.org/1999/02/22-rdf-syntax-ns#" xmlns:dcterms="http://purl.org/dc/terms/" xmlns:vCard="http://www.w3.org/2001/vcard-rdf/3.0#" xmlns:vCard4="http://www.w3.org/2006/vcard/ns#" xmlns:bqbiol="http://biomodels.net/biology-qualifiers/" xmlns:bqmodel="http://biomodels.net/model-qualifiers/">
            <rdf:Description rdf:about="#M_progly_e">
              <bqbiol:is>
                <rdf:Bag>
                  <rdf:li rdf:resource="http://identifiers.org/chebi/CHEBI:61695"/>
                  <rdf:li rdf:resource="http://identifiers.org/chebi/CHEBI:61696"/>
                  <rdf:li rdf:resource="http://identifiers.org/chebi/CHEBI:73594"/>
                  <rdf:li rdf:resource="http://identifiers.org/biocyc/META:CPD0-2182"/>
                  <rdf:li rdf:resource="http://identifiers.org/metanetx.chemical/MNXM7481"/>
                  <rdf:li rdf:resource="https://identifiers.org/inchikey/RNKSNIBMTUYWSH-YFKPBYRVSA-N"/>
                  <rdf:li rdf:resource="http://identifiers.org/seed.compound/cpd15551"/>
                </rdf:Bag>
              </bqbiol:is>
            </rdf:Description>
          </rdf:RDF>
        </annotation>
      </species>
      <species metaid="M_progly_p" sboTerm="SBO:0000247" id="M_progly_p" name="L-Prolinylglycine" compartment="C_p" hasOnlySubstanceUnits="true" fbc:charge="0" fbc:chemicalFormula="C7H12N2O3">
        <notes>
          <html xmlns="http://www.w3.org/1999/xhtml">
            <p>FORMULA: C7H12N2O3</p>
            <p>CHARGE: 0</p>
            <p>SBOTerm: SBO:0000247</p>
          </html>
        </notes>
        <annotation xmlns:sbml="http://www.sbml.org/sbml/level3/version1/core">
          <rdf:RDF xmlns:rdf="http://www.w3.org/1999/02/22-rdf-syntax-ns#" xmlns:dcterms="http://purl.org/dc/terms/" xmlns:vCard="http://www.w3.org/2001/vcard-rdf/3.0#" xmlns:vCard4="http://www.w3.org/2006/vcard/ns#" xmlns:bqbiol="http://biomodels.net/biology-qualifiers/" xmlns:bqmodel="http://biomodels.net/model-qualifiers/">
            <rdf:Description rdf:about="#M_progly_p">
              <bqbiol:is>
                <rdf:Bag>
                  <rdf:li rdf:resource="http://identifiers.org/chebi/CHEBI:61695"/>
                  <rdf:li rdf:resource="http://identifiers.org/chebi/CHEBI:61696"/>
                  <rdf:li rdf:resource="http://identifiers.org/chebi/CHEBI:73594"/>
                  <rdf:li rdf:resource="http://identifiers.org/biocyc/META:CPD0-2182"/>
                  <rdf:li rdf:resource="http://identifiers.org/metanetx.chemical/MNXM7481"/>
                  <rdf:li rdf:resource="https://identifiers.org/inchikey/RNKSNIBMTUYWSH-YFKPBYRVSA-N"/>
                  <rdf:li rdf:resource="http://identifiers.org/seed.compound/cpd15551"/>
                </rdf:Bag>
              </bqbiol:is>
            </rdf:Description>
          </rdf:RDF>
        </annotation>
      </species>
      <species metaid="M_prohisglu_c" sboTerm="SBO:0000247" id="M_prohisglu_c" name="Proline-histidine-glutamine tripeptide" compartment="C_c" hasOnlySubstanceUnits="true" fbc:chemicalFormula="C16H24N5O7">
        <notes>
          <html xmlns="http://www.w3.org/1999/xhtml">
            <p>FORMULA: C16H24N5O7</p>
            <p>SBOTerm: SBO:0000247</p>
          </html>
        </notes>
        <sbml:annotation xmlns:sbml="http://www.sbml.org/sbml/level3/version1/core">
          <rdf:RDF xmlns:rdf="http://www.w3.org/1999/02/22-rdf-syntax-ns#">
            <rdf:Description rdf:about="#M_prohisglu_c">
              <bqbiol:is xmlns:bqbiol="http://biomodels.net/biology-qualifiers/">
                <rdf:Bag/>
              </bqbiol:is>
            </rdf:Description>
          </rdf:RDF>
        </sbml:annotation>
      </species>
      <species metaid="M_prohisglu_e" sboTerm="SBO:0000247" id="M_prohisglu_e" name="Proline-histidine-glutamine tripeptide" compartment="C_e" hasOnlySubstanceUnits="true" fbc:chemicalFormula="C16H24N5O7">
        <notes>
          <html xmlns="http://www.w3.org/1999/xhtml">
            <p>FORMULA: C16H24N5O7</p>
            <p>SBOTerm: SBO:0000247</p>
          </html>
        </notes>
        <sbml:annotation xmlns:sbml="http://www.sbml.org/sbml/level3/version1/core">
          <rdf:RDF xmlns:rdf="http://www.w3.org/1999/02/22-rdf-syntax-ns#">
            <rdf:Description rdf:about="#M_prohisglu_e">
              <bqbiol:is xmlns:bqbiol="http://biomodels.net/biology-qualifiers/">
                <rdf:Bag/>
              </bqbiol:is>
            </rdf:Description>
          </rdf:RDF>
        </sbml:annotation>
      </species>
      <species metaid="M_prpp_c" sboTerm="SBO:0000247" id="M_prpp_c" name="5-Phospho-alpha-D-ribose 1-diphosphate" compartment="C_c" hasOnlySubstanceUnits="true" fbc:charge="-5" fbc:chemicalFormula="C5H8O14P3">
        <notes>
          <html xmlns="http://www.w3.org/1999/xhtml">
            <p>FORMULA: C5H8O14P3</p>
            <p>CHARGE: -5</p>
            <p>SBOTerm: SBO:0000247</p>
          </html>
        </notes>
        <annotation xmlns:sbml="http://www.sbml.org/sbml/level3/version1/core">
          <rdf:RDF xmlns:rdf="http://www.w3.org/1999/02/22-rdf-syntax-ns#" xmlns:dcterms="http://purl.org/dc/terms/" xmlns:vCard="http://www.w3.org/2001/vcard-rdf/3.0#" xmlns:vCard4="http://www.w3.org/2006/vcard/ns#" xmlns:bqbiol="http://biomodels.net/biology-qualifiers/" xmlns:bqmodel="http://biomodels.net/model-qualifiers/">
            <rdf:Description rdf:about="#M_prpp_c">
              <bqbiol:is>
                <rdf:Bag>
                  <rdf:li rdf:resource="http://identifiers.org/reactome/R-ALL-73566"/>
                  <rdf:li rdf:resource="http://identifiers.org/kegg.compound/C00119"/>
                  <rdf:li rdf:resource="http://identifiers.org/chebi/CHEBI:12159"/>
                  <rdf:li rdf:resource="http://identifiers.org/chebi/CHEBI:12160"/>
                  <rdf:li rdf:resource="http://identifiers.org/chebi/CHEBI:17111"/>
                  <rdf:li rdf:resource="http://identifiers.org/chebi/CHEBI:20625"/>
                  <rdf:li rdf:resource="http://identifiers.org/chebi/CHEBI:2121"/>
                  <rdf:li rdf:resource="http://identifiers.org/chebi/CHEBI:45139"/>
                  <rdf:li rdf:resource="http://identifiers.org/chebi/CHEBI:58017"/>
                  <rdf:li rdf:resource="http://identifiers.org/hmdb/HMDB00280"/>
                  <rdf:li rdf:resource="http://identifiers.org/hmdb/HMDB62643"/>
                  <rdf:li rdf:resource="http://identifiers.org/biocyc/META:PRPP"/>
                  <rdf:li rdf:resource="http://identifiers.org/metanetx.chemical/MNXM91"/>
                  <rdf:li rdf:resource="https://identifiers.org/inchikey/PQGCEDQWHSBAJP-TXICZTDVSA-I"/>
                  <rdf:li rdf:resource="http://identifiers.org/seed.compound/cpd00103"/>
                </rdf:Bag>
              </bqbiol:is>
            </rdf:Description>
          </rdf:RDF>
        </annotation>
      </species>
      <species metaid="M_ps120_c" sboTerm="SBO:0000247" id="M_ps120_c" name="Phosphatidylserine (didodecanoyl, n-C12:0)" compartment="C_c" hasOnlySubstanceUnits="true" fbc:chemicalFormula="C30H57NO10P">
        <notes>
          <html xmlns="http://www.w3.org/1999/xhtml">
            <p>FORMULA: C30H57NO10P</p>
            <p>SBOTerm: SBO:0000247</p>
            <p>CHARGE: -1.0</p>
          </html>
        </notes>
        <annotation xmlns:sbml="http://www.sbml.org/sbml/level3/version1/core">
          <rdf:RDF xmlns:rdf="http://www.w3.org/1999/02/22-rdf-syntax-ns#" xmlns:dcterms="http://purl.org/dc/terms/" xmlns:vCard="http://www.w3.org/2001/vcard-rdf/3.0#" xmlns:vCard4="http://www.w3.org/2006/vcard/ns#" xmlns:bqbiol="http://biomodels.net/biology-qualifiers/" xmlns:bqmodel="http://biomodels.net/model-qualifiers/">
            <rdf:Description rdf:about="#M_ps120_c">
              <bqbiol:is>
                <rdf:Bag>
                  <rdf:li rdf:resource="http://identifiers.org/metanetx.chemical/MNXM7659"/>
                </rdf:Bag>
              </bqbiol:is>
            </rdf:Description>
          </rdf:RDF>
        </annotation>
      </species>
      <species metaid="M_ps141_c" sboTerm="SBO:0000247" id="M_ps141_c" name="Phosphatidylserine (ditetradec-7-enoyl, n-C14:1)" compartment="C_c" hasOnlySubstanceUnits="true" fbc:chemicalFormula="C34H61NO10P">
        <notes>
          <html xmlns="http://www.w3.org/1999/xhtml">
            <p>FORMULA: C34H61NO10P</p>
            <p>SBOTerm: SBO:0000247</p>
            <p>CHARGE: -1.0</p>
          </html>
        </notes>
        <annotation xmlns:sbml="http://www.sbml.org/sbml/level3/version1/core">
          <rdf:RDF xmlns:rdf="http://www.w3.org/1999/02/22-rdf-syntax-ns#" xmlns:dcterms="http://purl.org/dc/terms/" xmlns:vCard="http://www.w3.org/2001/vcard-rdf/3.0#" xmlns:vCard4="http://www.w3.org/2006/vcard/ns#" xmlns:bqbiol="http://biomodels.net/biology-qualifiers/" xmlns:bqmodel="http://biomodels.net/model-qualifiers/">
            <rdf:Description rdf:about="#M_ps141_c">
              <bqbiol:is>
                <rdf:Bag>
                  <rdf:li rdf:resource="http://identifiers.org/metanetx.chemical/MNXM7664"/>
                </rdf:Bag>
              </bqbiol:is>
            </rdf:Description>
          </rdf:RDF>
        </annotation>
      </species>
      <species metaid="M_ps161_c" sboTerm="SBO:0000247" id="M_ps161_c" name="Phosphatidylserine (dihexadec-9-enoyl, n-C16:1)" compartment="C_c" hasOnlySubstanceUnits="true" fbc:chemicalFormula="C38H69NO10P">
        <notes>
          <html xmlns="http://www.w3.org/1999/xhtml">
            <p>FORMULA: C38H69NO10P</p>
            <p>SBOTerm: SBO:0000247</p>
            <p>CHARGE: -1.0</p>
          </html>
        </notes>
        <annotation xmlns:sbml="http://www.sbml.org/sbml/level3/version1/core">
          <rdf:RDF xmlns:rdf="http://www.w3.org/1999/02/22-rdf-syntax-ns#" xmlns:dcterms="http://purl.org/dc/terms/" xmlns:vCard="http://www.w3.org/2001/vcard-rdf/3.0#" xmlns:vCard4="http://www.w3.org/2006/vcard/ns#" xmlns:bqbiol="http://biomodels.net/biology-qualifiers/" xmlns:bqmodel="http://biomodels.net/model-qualifiers/">
            <rdf:Description rdf:about="#M_ps161_c">
              <bqbiol:is>
                <rdf:Bag>
                  <rdf:li rdf:resource="http://identifiers.org/metanetx.chemical/MNXM7660"/>
                </rdf:Bag>
              </bqbiol:is>
            </rdf:Description>
          </rdf:RDF>
        </annotation>
      </species>
      <species metaid="M_psd5p_c" sboTerm="SBO:0000247" id="M_psd5p_c" name="Pseudouridine 5  phosphate C9H11N2O9P" compartment="C_c" hasOnlySubstanceUnits="true" fbc:charge="-2" fbc:chemicalFormula="C9H11N2O9P">
        <notes>
          <html xmlns="http://www.w3.org/1999/xhtml">
            <p>FORMULA: C9H11N2O9P</p>
            <p>CHARGE: -2</p>
            <p>SBOTerm: SBO:0000247</p>
          </html>
        </notes>
        <annotation xmlns:sbml="http://www.sbml.org/sbml/level3/version1/core">
          <rdf:RDF xmlns:rdf="http://www.w3.org/1999/02/22-rdf-syntax-ns#" xmlns:dcterms="http://purl.org/dc/terms/" xmlns:vCard="http://www.w3.org/2001/vcard-rdf/3.0#" xmlns:vCard4="http://www.w3.org/2006/vcard/ns#" xmlns:bqbiol="http://biomodels.net/biology-qualifiers/" xmlns:bqmodel="http://biomodels.net/model-qualifiers/">
            <rdf:Description rdf:about="#M_psd5p_c">
              <bqbiol:is>
                <rdf:Bag>
                  <rdf:li rdf:resource="http://identifiers.org/metanetx.chemical/MNXM148492"/>
                </rdf:Bag>
              </bqbiol:is>
            </rdf:Description>
          </rdf:RDF>
        </annotation>
      </species>
      <species metaid="M_pser__L_c" sboTerm="SBO:0000247" id="M_pser__L_c" name="O-Phospho-L-serine" compartment="C_c" hasOnlySubstanceUnits="true" fbc:charge="-2" fbc:chemicalFormula="C3H6NO6P">
        <notes>
          <html xmlns="http://www.w3.org/1999/xhtml">
            <p>FORMULA: C3H6NO6P</p>
            <p>CHARGE: -2</p>
            <p>SBOTerm: SBO:0000247</p>
          </html>
        </notes>
        <annotation xmlns:sbml="http://www.sbml.org/sbml/level3/version1/core">
          <rdf:RDF xmlns:rdf="http://www.w3.org/1999/02/22-rdf-syntax-ns#" xmlns:dcterms="http://purl.org/dc/terms/" xmlns:vCard="http://www.w3.org/2001/vcard-rdf/3.0#" xmlns:vCard4="http://www.w3.org/2006/vcard/ns#" xmlns:bqbiol="http://biomodels.net/biology-qualifiers/" xmlns:bqmodel="http://biomodels.net/model-qualifiers/">
            <rdf:Description rdf:about="#M_pser__L_c">
              <bqbiol:is>
                <rdf:Bag>
                  <rdf:li rdf:resource="http://identifiers.org/reactome/R-ALL-936706"/>
                  <rdf:li rdf:resource="https://identifiers.org/inchikey/BZQFBWGGLXLEPQ-REOHCLBHSA-L"/>
                  <rdf:li rdf:resource="http://identifiers.org/kegg.compound/C01005"/>
                  <rdf:li rdf:resource="http://identifiers.org/chebi/CHEBI:12718"/>
                  <rdf:li rdf:resource="http://identifiers.org/chebi/CHEBI:15811"/>
                  <rdf:li rdf:resource="http://identifiers.org/chebi/CHEBI:21966"/>
                  <rdf:li rdf:resource="http://identifiers.org/chebi/CHEBI:57524"/>
                  <rdf:li rdf:resource="http://identifiers.org/chebi/CHEBI:7692"/>
                  <rdf:li rdf:resource="http://identifiers.org/hmdb/HMDB00272"/>
                  <rdf:li rdf:resource="http://identifiers.org/biocyc/META:3-P-SERINE"/>
                  <rdf:li rdf:resource="http://identifiers.org/metanetx.chemical/MNXM379"/>
                  <rdf:li rdf:resource="http://identifiers.org/seed.compound/cpd00738"/>
                </rdf:Bag>
              </bqbiol:is>
            </rdf:Description>
          </rdf:RDF>
        </annotation>
      </species>
      <species metaid="M_pt2coa_c" sboTerm="SBO:0000247" id="M_pt2coa_c" name="Pent-2-enoyl-CoA" compartment="C_c" hasOnlySubstanceUnits="true" fbc:chemicalFormula="C26H38N7O17P3S">
        <notes>
          <html xmlns="http://www.w3.org/1999/xhtml">
            <p>FORMULA: C26H38N7O17P3S</p>
            <p>SBOTerm: SBO:0000247</p>
          </html>
        </notes>
        <annotation xmlns:sbml="http://www.sbml.org/sbml/level3/version1/core">
          <rdf:RDF xmlns:rdf="http://www.w3.org/1999/02/22-rdf-syntax-ns#" xmlns:dcterms="http://purl.org/dc/terms/" xmlns:vCard="http://www.w3.org/2001/vcard-rdf/3.0#" xmlns:vCard4="http://www.w3.org/2006/vcard/ns#" xmlns:bqbiol="http://biomodels.net/biology-qualifiers/" xmlns:bqmodel="http://biomodels.net/model-qualifiers/">
            <rdf:Description rdf:about="#M_pt2coa_c">
              <bqbiol:is>
                <rdf:Bag>
                  <rdf:li rdf:resource="http://identifiers.org/kegg.compound/C02451"/>
                  <rdf:li rdf:resource="http://identifiers.org/chebi/CHEBI:25870"/>
                  <rdf:li rdf:resource="http://identifiers.org/chebi/CHEBI:27962"/>
                  <rdf:li rdf:resource="http://identifiers.org/chebi/CHEBI:7970"/>
                  <rdf:li rdf:resource="http://identifiers.org/chebi/CHEBI:83324"/>
                  <rdf:li rdf:resource="http://identifiers.org/chebi/CHEBI:86160"/>
                  <rdf:li rdf:resource="http://identifiers.org/chebi/CHEBI:86441"/>
                  <rdf:li rdf:resource="https://identifiers.org/inchikey/GJSFKOVNQYGUGN-JQVZGLFNSA-J"/>
                  <rdf:li rdf:resource="http://identifiers.org/hmdb/HMDB62230"/>
                  <rdf:li rdf:resource="http://identifiers.org/lipidmaps/LMFA07050361"/>
                  <rdf:li rdf:resource="http://identifiers.org/metanetx.chemical/MNXM20340"/>
                  <rdf:li rdf:resource="http://identifiers.org/seed.compound/cpd01613"/>
                </rdf:Bag>
              </bqbiol:is>
            </rdf:Description>
          </rdf:RDF>
        </annotation>
      </species>
      <species metaid="M_ptrc_c" sboTerm="SBO:0000247" id="M_ptrc_c" name="Putrescine" compartment="C_c" hasOnlySubstanceUnits="true" fbc:charge="2" fbc:chemicalFormula="C4H14N2">
        <notes>
          <html xmlns="http://www.w3.org/1999/xhtml">
            <p>FORMULA: C4H14N2</p>
            <p>CHARGE: 2</p>
            <p>SBOTerm: SBO:0000247</p>
          </html>
        </notes>
        <annotation xmlns:sbml="http://www.sbml.org/sbml/level3/version1/core">
          <rdf:RDF xmlns:rdf="http://www.w3.org/1999/02/22-rdf-syntax-ns#" xmlns:dcterms="http://purl.org/dc/terms/" xmlns:vCard="http://www.w3.org/2001/vcard-rdf/3.0#" xmlns:vCard4="http://www.w3.org/2006/vcard/ns#" xmlns:bqbiol="http://biomodels.net/biology-qualifiers/" xmlns:bqmodel="http://biomodels.net/model-qualifiers/">
            <rdf:Description rdf:about="#M_ptrc_c">
              <bqbiol:is>
                <rdf:Bag>
                  <rdf:li rdf:resource="http://identifiers.org/reactome/R-ALL-141350"/>
                  <rdf:li rdf:resource="http://identifiers.org/reactome/R-ALL-29610"/>
                  <rdf:li rdf:resource="http://identifiers.org/kegg.compound/C00134"/>
                  <rdf:li rdf:resource="http://identifiers.org/chebi/CHEBI:14972"/>
                  <rdf:li rdf:resource="http://identifiers.org/chebi/CHEBI:17148"/>
                  <rdf:li rdf:resource="http://identifiers.org/chebi/CHEBI:26405"/>
                  <rdf:li rdf:resource="http://identifiers.org/chebi/CHEBI:326268"/>
                  <rdf:li rdf:resource="http://identifiers.org/chebi/CHEBI:45092"/>
                  <rdf:li rdf:resource="http://identifiers.org/chebi/CHEBI:8650"/>
                  <rdf:li rdf:resource="http://identifiers.org/hmdb/HMDB01414"/>
                  <rdf:li rdf:resource="http://identifiers.org/hmdb/HMDB60243"/>
                  <rdf:li rdf:resource="https://identifiers.org/inchikey/KIDHWZJUCRJVML-UHFFFAOYSA-P"/>
                  <rdf:li rdf:resource="http://identifiers.org/biocyc/META:PUTRESCINE"/>
                  <rdf:li rdf:resource="http://identifiers.org/metanetx.chemical/MNXM118"/>
                  <rdf:li rdf:resource="http://identifiers.org/seed.compound/cpd00118"/>
                  <rdf:li rdf:resource="http://identifiers.org/seed.compound/cpd12215"/>
                </rdf:Bag>
              </bqbiol:is>
            </rdf:Description>
          </rdf:RDF>
        </annotation>
      </species>
      <species metaid="M_ptrc_e" sboTerm="SBO:0000247" id="M_ptrc_e" name="Putrescine" compartment="C_e" hasOnlySubstanceUnits="true" fbc:charge="2" fbc:chemicalFormula="C4H14N2">
        <notes>
          <html xmlns="http://www.w3.org/1999/xhtml">
            <p>FORMULA: C4H14N2</p>
            <p>CHARGE: 2</p>
            <p>SBOTerm: SBO:0000247</p>
          </html>
        </notes>
        <annotation xmlns:sbml="http://www.sbml.org/sbml/level3/version1/core">
          <rdf:RDF xmlns:rdf="http://www.w3.org/1999/02/22-rdf-syntax-ns#" xmlns:dcterms="http://purl.org/dc/terms/" xmlns:vCard="http://www.w3.org/2001/vcard-rdf/3.0#" xmlns:vCard4="http://www.w3.org/2006/vcard/ns#" xmlns:bqbiol="http://biomodels.net/biology-qualifiers/" xmlns:bqmodel="http://biomodels.net/model-qualifiers/">
            <rdf:Description rdf:about="#M_ptrc_e">
              <bqbiol:is>
                <rdf:Bag>
                  <rdf:li rdf:resource="http://identifiers.org/reactome/R-ALL-141350"/>
                  <rdf:li rdf:resource="http://identifiers.org/reactome/R-ALL-29610"/>
                  <rdf:li rdf:resource="http://identifiers.org/kegg.compound/C00134"/>
                  <rdf:li rdf:resource="http://identifiers.org/chebi/CHEBI:14972"/>
                  <rdf:li rdf:resource="http://identifiers.org/chebi/CHEBI:17148"/>
                  <rdf:li rdf:resource="http://identifiers.org/chebi/CHEBI:26405"/>
                  <rdf:li rdf:resource="http://identifiers.org/chebi/CHEBI:326268"/>
                  <rdf:li rdf:resource="http://identifiers.org/chebi/CHEBI:45092"/>
                  <rdf:li rdf:resource="http://identifiers.org/chebi/CHEBI:8650"/>
                  <rdf:li rdf:resource="http://identifiers.org/hmdb/HMDB01414"/>
                  <rdf:li rdf:resource="http://identifiers.org/hmdb/HMDB60243"/>
                  <rdf:li rdf:resource="https://identifiers.org/inchikey/KIDHWZJUCRJVML-UHFFFAOYSA-P"/>
                  <rdf:li rdf:resource="http://identifiers.org/biocyc/META:PUTRESCINE"/>
                  <rdf:li rdf:resource="http://identifiers.org/metanetx.chemical/MNXM118"/>
                  <rdf:li rdf:resource="http://identifiers.org/seed.compound/cpd00118"/>
                  <rdf:li rdf:resource="http://identifiers.org/seed.compound/cpd12215"/>
                </rdf:Bag>
              </bqbiol:is>
            </rdf:Description>
          </rdf:RDF>
        </annotation>
      </species>
      <species metaid="M_ptrc_p" sboTerm="SBO:0000247" id="M_ptrc_p" name="Putrescine" compartment="C_p" hasOnlySubstanceUnits="true" fbc:charge="2" fbc:chemicalFormula="C4H14N2">
        <notes>
          <html xmlns="http://www.w3.org/1999/xhtml">
            <p>FORMULA: C4H14N2</p>
            <p>CHARGE: 2</p>
            <p>SBOTerm: SBO:0000247</p>
          </html>
        </notes>
        <annotation xmlns:sbml="http://www.sbml.org/sbml/level3/version1/core">
          <rdf:RDF xmlns:rdf="http://www.w3.org/1999/02/22-rdf-syntax-ns#" xmlns:dcterms="http://purl.org/dc/terms/" xmlns:vCard="http://www.w3.org/2001/vcard-rdf/3.0#" xmlns:vCard4="http://www.w3.org/2006/vcard/ns#" xmlns:bqbiol="http://biomodels.net/biology-qualifiers/" xmlns:bqmodel="http://biomodels.net/model-qualifiers/">
            <rdf:Description rdf:about="#M_ptrc_p">
              <bqbiol:is>
                <rdf:Bag>
                  <rdf:li rdf:resource="http://identifiers.org/reactome/R-ALL-141350"/>
                  <rdf:li rdf:resource="http://identifiers.org/reactome/R-ALL-29610"/>
                  <rdf:li rdf:resource="http://identifiers.org/kegg.compound/C00134"/>
                  <rdf:li rdf:resource="http://identifiers.org/chebi/CHEBI:14972"/>
                  <rdf:li rdf:resource="http://identifiers.org/chebi/CHEBI:17148"/>
                  <rdf:li rdf:resource="http://identifiers.org/chebi/CHEBI:26405"/>
                  <rdf:li rdf:resource="http://identifiers.org/chebi/CHEBI:326268"/>
                  <rdf:li rdf:resource="http://identifiers.org/chebi/CHEBI:45092"/>
                  <rdf:li rdf:resource="http://identifiers.org/chebi/CHEBI:8650"/>
                  <rdf:li rdf:resource="http://identifiers.org/hmdb/HMDB01414"/>
                  <rdf:li rdf:resource="http://identifiers.org/hmdb/HMDB60243"/>
                  <rdf:li rdf:resource="https://identifiers.org/inchikey/KIDHWZJUCRJVML-UHFFFAOYSA-P"/>
                  <rdf:li rdf:resource="http://identifiers.org/biocyc/META:PUTRESCINE"/>
                  <rdf:li rdf:resource="http://identifiers.org/metanetx.chemical/MNXM118"/>
                  <rdf:li rdf:resource="http://identifiers.org/seed.compound/cpd00118"/>
                  <rdf:li rdf:resource="http://identifiers.org/seed.compound/cpd12215"/>
                </rdf:Bag>
              </bqbiol:is>
            </rdf:Description>
          </rdf:RDF>
        </annotation>
      </species>
      <species metaid="M_pyam5p_c" sboTerm="SBO:0000247" id="M_pyam5p_c" name="Pyridoxamine 5&apos;-phosphate" compartment="C_c" hasOnlySubstanceUnits="true" fbc:charge="-1" fbc:chemicalFormula="C8H12N2O5P">
        <notes>
          <html xmlns="http://www.w3.org/1999/xhtml">
            <p>FORMULA: C8H12N2O5P</p>
            <p>CHARGE: -1</p>
            <p>SBOTerm: SBO:0000247</p>
          </html>
        </notes>
        <annotation xmlns:sbml="http://www.sbml.org/sbml/level3/version1/core">
          <rdf:RDF xmlns:rdf="http://www.w3.org/1999/02/22-rdf-syntax-ns#" xmlns:dcterms="http://purl.org/dc/terms/" xmlns:vCard="http://www.w3.org/2001/vcard-rdf/3.0#" xmlns:vCard4="http://www.w3.org/2006/vcard/ns#" xmlns:bqbiol="http://biomodels.net/biology-qualifiers/" xmlns:bqmodel="http://biomodels.net/model-qualifiers/">
            <rdf:Description rdf:about="#M_pyam5p_c">
              <bqbiol:is>
                <rdf:Bag>
                  <rdf:li rdf:resource="http://identifiers.org/reactome/R-ALL-965146"/>
                  <rdf:li rdf:resource="http://identifiers.org/kegg.compound/C00647"/>
                  <rdf:li rdf:resource="http://identifiers.org/chebi/CHEBI:14979"/>
                  <rdf:li rdf:resource="http://identifiers.org/chebi/CHEBI:14980"/>
                  <rdf:li rdf:resource="http://identifiers.org/chebi/CHEBI:18335"/>
                  <rdf:li rdf:resource="http://identifiers.org/chebi/CHEBI:26427"/>
                  <rdf:li rdf:resource="http://identifiers.org/chebi/CHEBI:45037"/>
                  <rdf:li rdf:resource="http://identifiers.org/chebi/CHEBI:58451"/>
                  <rdf:li rdf:resource="http://identifiers.org/chebi/CHEBI:8670"/>
                  <rdf:li rdf:resource="http://identifiers.org/hmdb/HMDB01555"/>
                  <rdf:li rdf:resource="http://identifiers.org/biocyc/META:PYRIDOXAMINE-5P"/>
                  <rdf:li rdf:resource="http://identifiers.org/metanetx.chemical/MNXM366"/>
                  <rdf:li rdf:resource="https://identifiers.org/inchikey/ZMJGSOSNSPKHNH-UHFFFAOYSA-M"/>
                  <rdf:li rdf:resource="http://identifiers.org/seed.compound/cpd00493"/>
                </rdf:Bag>
              </bqbiol:is>
            </rdf:Description>
          </rdf:RDF>
        </annotation>
      </species>
      <species metaid="M_pydam_c" sboTerm="SBO:0000247" id="M_pydam_c" name="Pyridoxamine" compartment="C_c" hasOnlySubstanceUnits="true" fbc:charge="1" fbc:chemicalFormula="C8H13N2O2">
        <notes>
          <html xmlns="http://www.w3.org/1999/xhtml">
            <p>FORMULA: C8H13N2O2</p>
            <p>CHARGE: 1</p>
            <p>SBOTerm: SBO:0000247</p>
          </html>
        </notes>
        <annotation xmlns:sbml="http://www.sbml.org/sbml/level3/version1/core">
          <rdf:RDF xmlns:rdf="http://www.w3.org/1999/02/22-rdf-syntax-ns#" xmlns:dcterms="http://purl.org/dc/terms/" xmlns:vCard="http://www.w3.org/2001/vcard-rdf/3.0#" xmlns:vCard4="http://www.w3.org/2006/vcard/ns#" xmlns:bqbiol="http://biomodels.net/biology-qualifiers/" xmlns:bqmodel="http://biomodels.net/model-qualifiers/">
            <rdf:Description rdf:about="#M_pydam_c">
              <bqbiol:is>
                <rdf:Bag>
                  <rdf:li rdf:resource="http://identifiers.org/reactome/R-ALL-964945"/>
                  <rdf:li rdf:resource="http://identifiers.org/kegg.compound/C00534"/>
                  <rdf:li rdf:resource="http://identifiers.org/chebi/CHEBI:131533"/>
                  <rdf:li rdf:resource="http://identifiers.org/chebi/CHEBI:14978"/>
                  <rdf:li rdf:resource="http://identifiers.org/chebi/CHEBI:16410"/>
                  <rdf:li rdf:resource="http://identifiers.org/chebi/CHEBI:26426"/>
                  <rdf:li rdf:resource="http://identifiers.org/chebi/CHEBI:45228"/>
                  <rdf:li rdf:resource="http://identifiers.org/chebi/CHEBI:57761"/>
                  <rdf:li rdf:resource="http://identifiers.org/chebi/CHEBI:8669"/>
                  <rdf:li rdf:resource="http://identifiers.org/hmdb/HMDB01431"/>
                  <rdf:li rdf:resource="http://identifiers.org/hmdb/HMDB62696"/>
                  <rdf:li rdf:resource="http://identifiers.org/biocyc/META:PYRIDOXAMINE"/>
                  <rdf:li rdf:resource="http://identifiers.org/metanetx.chemical/MNXM548"/>
                  <rdf:li rdf:resource="https://identifiers.org/inchikey/NHZMQXZHNVQTQA-UHFFFAOYSA-O"/>
                  <rdf:li rdf:resource="http://identifiers.org/seed.compound/cpd00419"/>
                </rdf:Bag>
              </bqbiol:is>
            </rdf:Description>
          </rdf:RDF>
        </annotation>
      </species>
      <species metaid="M_pydx5p_c" sboTerm="SBO:0000247" id="M_pydx5p_c" name="Pyridoxal 5&apos;-phosphate" compartment="C_c" hasOnlySubstanceUnits="true" fbc:charge="-2" fbc:chemicalFormula="C8H8NO6P">
        <notes>
          <html xmlns="http://www.w3.org/1999/xhtml">
            <p>FORMULA: C8H8NO6P</p>
            <p>CHARGE: -2</p>
            <p>SBOTerm: SBO:0000247</p>
          </html>
        </notes>
        <annotation xmlns:sbml="http://www.sbml.org/sbml/level3/version1/core">
          <rdf:RDF xmlns:rdf="http://www.w3.org/1999/02/22-rdf-syntax-ns#" xmlns:dcterms="http://purl.org/dc/terms/" xmlns:vCard="http://www.w3.org/2001/vcard-rdf/3.0#" xmlns:vCard4="http://www.w3.org/2006/vcard/ns#" xmlns:bqbiol="http://biomodels.net/biology-qualifiers/" xmlns:bqmodel="http://biomodels.net/model-qualifiers/">
            <rdf:Description rdf:about="#M_pydx5p_c">
              <bqbiol:is>
                <rdf:Bag>
                  <rdf:li rdf:resource="http://identifiers.org/reactome/R-ALL-29390"/>
                  <rdf:li rdf:resource="http://identifiers.org/kegg.compound/C00018"/>
                  <rdf:li rdf:resource="http://identifiers.org/chebi/CHEBI:14977"/>
                  <rdf:li rdf:resource="http://identifiers.org/chebi/CHEBI:18405"/>
                  <rdf:li rdf:resource="http://identifiers.org/chebi/CHEBI:234571"/>
                  <rdf:li rdf:resource="http://identifiers.org/chebi/CHEBI:26424"/>
                  <rdf:li rdf:resource="http://identifiers.org/chebi/CHEBI:358848"/>
                  <rdf:li rdf:resource="http://identifiers.org/chebi/CHEBI:45145"/>
                  <rdf:li rdf:resource="http://identifiers.org/chebi/CHEBI:597326"/>
                  <rdf:li rdf:resource="http://identifiers.org/chebi/CHEBI:8668"/>
                  <rdf:li rdf:resource="http://identifiers.org/hmdb/HMDB01491"/>
                  <rdf:li rdf:resource="http://identifiers.org/biocyc/META:PYRIDOXAL_PHOSPHATE"/>
                  <rdf:li rdf:resource="http://identifiers.org/metanetx.chemical/MNXM161"/>
                  <rdf:li rdf:resource="https://identifiers.org/inchikey/NGVDGCNFYWLIFO-UHFFFAOYSA-L"/>
                  <rdf:li rdf:resource="http://identifiers.org/seed.compound/cpd00016"/>
                </rdf:Bag>
              </bqbiol:is>
            </rdf:Description>
          </rdf:RDF>
        </annotation>
      </species>
      <species metaid="M_pydx_c" sboTerm="SBO:0000247" id="M_pydx_c" name="Pyridoxal" compartment="C_c" hasOnlySubstanceUnits="true" fbc:charge="0" fbc:chemicalFormula="C8H9NO3">
        <notes>
          <html xmlns="http://www.w3.org/1999/xhtml">
            <p>FORMULA: C8H9NO3</p>
            <p>CHARGE: 0</p>
            <p>SBOTerm: SBO:0000247</p>
          </html>
        </notes>
        <annotation xmlns:sbml="http://www.sbml.org/sbml/level3/version1/core">
          <rdf:RDF xmlns:rdf="http://www.w3.org/1999/02/22-rdf-syntax-ns#" xmlns:dcterms="http://purl.org/dc/terms/" xmlns:vCard="http://www.w3.org/2001/vcard-rdf/3.0#" xmlns:vCard4="http://www.w3.org/2006/vcard/ns#" xmlns:bqbiol="http://biomodels.net/biology-qualifiers/" xmlns:bqmodel="http://biomodels.net/model-qualifiers/">
            <rdf:Description rdf:about="#M_pydx_c">
              <bqbiol:is>
                <rdf:Bag>
                  <rdf:li rdf:resource="http://identifiers.org/reactome/R-ALL-965131"/>
                  <rdf:li rdf:resource="http://identifiers.org/kegg.compound/C00250"/>
                  <rdf:li rdf:resource="http://identifiers.org/chebi/CHEBI:131530"/>
                  <rdf:li rdf:resource="http://identifiers.org/chebi/CHEBI:14976"/>
                  <rdf:li rdf:resource="http://identifiers.org/chebi/CHEBI:17310"/>
                  <rdf:li rdf:resource="http://identifiers.org/chebi/CHEBI:26423"/>
                  <rdf:li rdf:resource="http://identifiers.org/chebi/CHEBI:45112"/>
                  <rdf:li rdf:resource="http://identifiers.org/chebi/CHEBI:8667"/>
                  <rdf:li rdf:resource="http://identifiers.org/hmdb/HMDB01545"/>
                  <rdf:li rdf:resource="http://identifiers.org/biocyc/META:PYRIDOXAL"/>
                  <rdf:li rdf:resource="http://identifiers.org/metanetx.chemical/MNXM311"/>
                  <rdf:li rdf:resource="https://identifiers.org/inchikey/RADKZDMFGJYCBB-UHFFFAOYSA-N"/>
                  <rdf:li rdf:resource="http://identifiers.org/seed.compound/cpd00215"/>
                </rdf:Bag>
              </bqbiol:is>
            </rdf:Description>
          </rdf:RDF>
        </annotation>
      </species>
      <species metaid="M_pydxn_c" sboTerm="SBO:0000247" id="M_pydxn_c" name="Pyridoxine" compartment="C_c" hasOnlySubstanceUnits="true" fbc:charge="0" fbc:chemicalFormula="C8H11NO3">
        <notes>
          <html xmlns="http://www.w3.org/1999/xhtml">
            <p>FORMULA: C8H11NO3</p>
            <p>CHARGE: 0</p>
            <p>SBOTerm: SBO:0000247</p>
          </html>
        </notes>
        <annotation xmlns:sbml="http://www.sbml.org/sbml/level3/version1/core">
          <rdf:RDF xmlns:rdf="http://www.w3.org/1999/02/22-rdf-syntax-ns#" xmlns:dcterms="http://purl.org/dc/terms/" xmlns:vCard="http://www.w3.org/2001/vcard-rdf/3.0#" xmlns:vCard4="http://www.w3.org/2006/vcard/ns#" xmlns:bqbiol="http://biomodels.net/biology-qualifiers/" xmlns:bqmodel="http://biomodels.net/model-qualifiers/">
            <rdf:Description rdf:about="#M_pydxn_c">
              <bqbiol:is>
                <rdf:Bag>
                  <rdf:li rdf:resource="http://identifiers.org/reactome/R-ALL-965053"/>
                  <rdf:li rdf:resource="http://identifiers.org/kegg.compound/C00314"/>
                  <rdf:li rdf:resource="http://identifiers.org/chebi/CHEBI:14981"/>
                  <rdf:li rdf:resource="http://identifiers.org/chebi/CHEBI:16709"/>
                  <rdf:li rdf:resource="http://identifiers.org/chebi/CHEBI:26429"/>
                  <rdf:li rdf:resource="http://identifiers.org/chebi/CHEBI:8671"/>
                  <rdf:li rdf:resource="http://identifiers.org/kegg.drug/D08454"/>
                  <rdf:li rdf:resource="http://identifiers.org/hmdb/HMDB00239"/>
                  <rdf:li rdf:resource="http://identifiers.org/hmdb/HMDB02075"/>
                  <rdf:li rdf:resource="https://identifiers.org/inchikey/LXNHXLLTXMVWPM-UHFFFAOYSA-N"/>
                  <rdf:li rdf:resource="http://identifiers.org/biocyc/META:PYRIDOXINE"/>
                  <rdf:li rdf:resource="http://identifiers.org/metanetx.chemical/MNXM419"/>
                  <rdf:li rdf:resource="http://identifiers.org/seed.compound/cpd00263"/>
                </rdf:Bag>
              </bqbiol:is>
            </rdf:Description>
          </rdf:RDF>
        </annotation>
      </species>
      <species metaid="M_pydxn_e" sboTerm="SBO:0000247" id="M_pydxn_e" name="Pyridoxine" compartment="C_e" hasOnlySubstanceUnits="true" fbc:charge="0" fbc:chemicalFormula="C8H11NO3">
        <notes>
          <html xmlns="http://www.w3.org/1999/xhtml">
            <p>FORMULA: C8H11NO3</p>
            <p>CHARGE: 0</p>
            <p>SBOTerm: SBO:0000247</p>
          </html>
        </notes>
        <annotation xmlns:sbml="http://www.sbml.org/sbml/level3/version1/core">
          <rdf:RDF xmlns:rdf="http://www.w3.org/1999/02/22-rdf-syntax-ns#" xmlns:dcterms="http://purl.org/dc/terms/" xmlns:vCard="http://www.w3.org/2001/vcard-rdf/3.0#" xmlns:vCard4="http://www.w3.org/2006/vcard/ns#" xmlns:bqbiol="http://biomodels.net/biology-qualifiers/" xmlns:bqmodel="http://biomodels.net/model-qualifiers/">
            <rdf:Description rdf:about="#M_pydxn_e">
              <bqbiol:is>
                <rdf:Bag>
                  <rdf:li rdf:resource="http://identifiers.org/reactome/R-ALL-965053"/>
                  <rdf:li rdf:resource="http://identifiers.org/kegg.compound/C00314"/>
                  <rdf:li rdf:resource="http://identifiers.org/chebi/CHEBI:14981"/>
                  <rdf:li rdf:resource="http://identifiers.org/chebi/CHEBI:16709"/>
                  <rdf:li rdf:resource="http://identifiers.org/chebi/CHEBI:26429"/>
                  <rdf:li rdf:resource="http://identifiers.org/chebi/CHEBI:8671"/>
                  <rdf:li rdf:resource="http://identifiers.org/kegg.drug/D08454"/>
                  <rdf:li rdf:resource="http://identifiers.org/hmdb/HMDB00239"/>
                  <rdf:li rdf:resource="http://identifiers.org/hmdb/HMDB02075"/>
                  <rdf:li rdf:resource="https://identifiers.org/inchikey/LXNHXLLTXMVWPM-UHFFFAOYSA-N"/>
                  <rdf:li rdf:resource="http://identifiers.org/biocyc/META:PYRIDOXINE"/>
                  <rdf:li rdf:resource="http://identifiers.org/metanetx.chemical/MNXM419"/>
                  <rdf:li rdf:resource="http://identifiers.org/seed.compound/cpd00263"/>
                </rdf:Bag>
              </bqbiol:is>
            </rdf:Description>
          </rdf:RDF>
        </annotation>
      </species>
      <species metaid="M_pyovd_kt_e" sboTerm="SBO:0000247" id="M_pyovd_kt_e" name="Pyoverdine  P putida specific" compartment="C_e" hasOnlySubstanceUnits="true" fbc:chemicalFormula="C27H48N10O15">
        <notes>
          <html xmlns="http://www.w3.org/1999/xhtml">
            <p>FORMULA: C27H48N10O15</p>
            <p>SBOTerm: SBO:0000247</p>
          </html>
        </notes>
        <sbml:annotation xmlns:sbml="http://www.sbml.org/sbml/level3/version1/core">
          <rdf:RDF xmlns:rdf="http://www.w3.org/1999/02/22-rdf-syntax-ns#">
            <rdf:Description rdf:about="#M_pyovd_kt_e">
              <bqbiol:is xmlns:bqbiol="http://biomodels.net/biology-qualifiers/">
                <rdf:Bag/>
              </bqbiol:is>
            </rdf:Description>
          </rdf:RDF>
        </sbml:annotation>
      </species>
      <species metaid="M_pyr_c" sboTerm="SBO:0000247" id="M_pyr_c" name="Pyruvate" compartment="C_c" hasOnlySubstanceUnits="true" fbc:charge="-1" fbc:chemicalFormula="C3H3O3">
        <notes>
          <html xmlns="http://www.w3.org/1999/xhtml">
            <p>FORMULA: C3H3O3</p>
            <p>CHARGE: -1</p>
            <p>SBOTerm: SBO:0000247</p>
          </html>
        </notes>
        <annotation xmlns:sbml="http://www.sbml.org/sbml/level3/version1/core">
          <rdf:RDF xmlns:rdf="http://www.w3.org/1999/02/22-rdf-syntax-ns#" xmlns:dcterms="http://purl.org/dc/terms/" xmlns:vCard="http://www.w3.org/2001/vcard-rdf/3.0#" xmlns:vCard4="http://www.w3.org/2006/vcard/ns#" xmlns:bqbiol="http://biomodels.net/biology-qualifiers/" xmlns:bqmodel="http://biomodels.net/model-qualifiers/">
            <rdf:Description rdf:about="#M_pyr_c">
              <bqbiol:is>
                <rdf:Bag>
                  <rdf:li rdf:resource="http://identifiers.org/reactome/R-ALL-1130930"/>
                  <rdf:li rdf:resource="http://identifiers.org/reactome/R-ALL-113557"/>
                  <rdf:li rdf:resource="http://identifiers.org/reactome/R-ALL-29398"/>
                  <rdf:li rdf:resource="http://identifiers.org/reactome/R-ALL-389680"/>
                  <rdf:li rdf:resource="http://identifiers.org/reactome/R-ALL-5357717"/>
                  <rdf:li rdf:resource="http://identifiers.org/kegg.compound/C00022"/>
                  <rdf:li rdf:resource="http://identifiers.org/chebi/CHEBI:14987"/>
                  <rdf:li rdf:resource="http://identifiers.org/chebi/CHEBI:15361"/>
                  <rdf:li rdf:resource="http://identifiers.org/chebi/CHEBI:26462"/>
                  <rdf:li rdf:resource="http://identifiers.org/chebi/CHEBI:26466"/>
                  <rdf:li rdf:resource="http://identifiers.org/chebi/CHEBI:32816"/>
                  <rdf:li rdf:resource="http://identifiers.org/chebi/CHEBI:45253"/>
                  <rdf:li rdf:resource="http://identifiers.org/chebi/CHEBI:8685"/>
                  <rdf:li rdf:resource="http://identifiers.org/hmdb/HMDB00243"/>
                  <rdf:li rdf:resource="https://identifiers.org/inchikey/LCTONWCANYUPML-UHFFFAOYSA-M"/>
                  <rdf:li rdf:resource="http://identifiers.org/lipidmaps/LMFA01060077"/>
                  <rdf:li rdf:resource="http://identifiers.org/biocyc/META:PYRUVATE"/>
                  <rdf:li rdf:resource="http://identifiers.org/metanetx.chemical/MNXM23"/>
                  <rdf:li rdf:resource="http://identifiers.org/seed.compound/cpd00020"/>
                </rdf:Bag>
              </bqbiol:is>
            </rdf:Description>
          </rdf:RDF>
        </annotation>
      </species>
      <species metaid="M_pyr_e" sboTerm="SBO:0000247" id="M_pyr_e" name="Pyruvate" compartment="C_e" hasOnlySubstanceUnits="true" fbc:charge="-1" fbc:chemicalFormula="C3H3O3">
        <notes>
          <html xmlns="http://www.w3.org/1999/xhtml">
            <p>FORMULA: C3H3O3</p>
            <p>CHARGE: -1</p>
            <p>SBOTerm: SBO:0000247</p>
          </html>
        </notes>
        <annotation xmlns:sbml="http://www.sbml.org/sbml/level3/version1/core">
          <rdf:RDF xmlns:rdf="http://www.w3.org/1999/02/22-rdf-syntax-ns#" xmlns:dcterms="http://purl.org/dc/terms/" xmlns:vCard="http://www.w3.org/2001/vcard-rdf/3.0#" xmlns:vCard4="http://www.w3.org/2006/vcard/ns#" xmlns:bqbiol="http://biomodels.net/biology-qualifiers/" xmlns:bqmodel="http://biomodels.net/model-qualifiers/">
            <rdf:Description rdf:about="#M_pyr_e">
              <bqbiol:is>
                <rdf:Bag>
                  <rdf:li rdf:resource="http://identifiers.org/reactome/R-ALL-1130930"/>
                  <rdf:li rdf:resource="http://identifiers.org/reactome/R-ALL-113557"/>
                  <rdf:li rdf:resource="http://identifiers.org/reactome/R-ALL-29398"/>
                  <rdf:li rdf:resource="http://identifiers.org/reactome/R-ALL-389680"/>
                  <rdf:li rdf:resource="http://identifiers.org/reactome/R-ALL-5357717"/>
                  <rdf:li rdf:resource="http://identifiers.org/kegg.compound/C00022"/>
                  <rdf:li rdf:resource="http://identifiers.org/chebi/CHEBI:14987"/>
                  <rdf:li rdf:resource="http://identifiers.org/chebi/CHEBI:15361"/>
                  <rdf:li rdf:resource="http://identifiers.org/chebi/CHEBI:26462"/>
                  <rdf:li rdf:resource="http://identifiers.org/chebi/CHEBI:26466"/>
                  <rdf:li rdf:resource="http://identifiers.org/chebi/CHEBI:32816"/>
                  <rdf:li rdf:resource="http://identifiers.org/chebi/CHEBI:45253"/>
                  <rdf:li rdf:resource="http://identifiers.org/chebi/CHEBI:8685"/>
                  <rdf:li rdf:resource="http://identifiers.org/hmdb/HMDB00243"/>
                  <rdf:li rdf:resource="https://identifiers.org/inchikey/LCTONWCANYUPML-UHFFFAOYSA-M"/>
                  <rdf:li rdf:resource="http://identifiers.org/lipidmaps/LMFA01060077"/>
                  <rdf:li rdf:resource="http://identifiers.org/biocyc/META:PYRUVATE"/>
                  <rdf:li rdf:resource="http://identifiers.org/metanetx.chemical/MNXM23"/>
                  <rdf:li rdf:resource="http://identifiers.org/seed.compound/cpd00020"/>
                </rdf:Bag>
              </bqbiol:is>
            </rdf:Description>
          </rdf:RDF>
        </annotation>
      </species>
      <species metaid="M_q8_c" sboTerm="SBO:0000247" id="M_q8_c" name="Ubiquinone-8" compartment="C_c" hasOnlySubstanceUnits="true" fbc:charge="0" fbc:chemicalFormula="C49H74O4">
        <notes>
          <html xmlns="http://www.w3.org/1999/xhtml">
            <p>FORMULA: C49H74O4</p>
            <p>CHARGE: 0</p>
            <p>SBOTerm: SBO:0000247</p>
          </html>
        </notes>
        <annotation xmlns:sbml="http://www.sbml.org/sbml/level3/version1/core">
          <rdf:RDF xmlns:rdf="http://www.w3.org/1999/02/22-rdf-syntax-ns#" xmlns:dcterms="http://purl.org/dc/terms/" xmlns:vCard="http://www.w3.org/2001/vcard-rdf/3.0#" xmlns:vCard4="http://www.w3.org/2006/vcard/ns#" xmlns:bqbiol="http://biomodels.net/biology-qualifiers/" xmlns:bqmodel="http://biomodels.net/model-qualifiers/">
            <rdf:Description rdf:about="#M_q8_c">
              <bqbiol:is>
                <rdf:Bag>
                  <rdf:li rdf:resource="http://identifiers.org/kegg.compound/C17569"/>
                  <rdf:li rdf:resource="http://identifiers.org/chebi/CHEBI:61683"/>
                  <rdf:li rdf:resource="https://identifiers.org/inchikey/ICFIZJQGJAJRSU-SGHXUWJISA-N"/>
                  <rdf:li rdf:resource="http://identifiers.org/lipidmaps/LMPR02010005"/>
                  <rdf:li rdf:resource="http://identifiers.org/biocyc/META:UBIQUINONE-8"/>
                  <rdf:li rdf:resource="http://identifiers.org/metanetx.chemical/MNXM232"/>
                  <rdf:li rdf:resource="http://identifiers.org/seed.compound/cpd15560"/>
                </rdf:Bag>
              </bqbiol:is>
            </rdf:Description>
          </rdf:RDF>
        </annotation>
      </species>
      <species metaid="M_q8h2_c" sboTerm="SBO:0000247" id="M_q8h2_c" name="Ubiquinol-8" compartment="C_c" hasOnlySubstanceUnits="true" fbc:charge="0" fbc:chemicalFormula="C49H76O4">
        <notes>
          <html xmlns="http://www.w3.org/1999/xhtml">
            <p>FORMULA: C49H76O4</p>
            <p>CHARGE: 0</p>
            <p>SBOTerm: SBO:0000247</p>
          </html>
        </notes>
        <annotation xmlns:sbml="http://www.sbml.org/sbml/level3/version1/core">
          <rdf:RDF xmlns:rdf="http://www.w3.org/1999/02/22-rdf-syntax-ns#" xmlns:dcterms="http://purl.org/dc/terms/" xmlns:vCard="http://www.w3.org/2001/vcard-rdf/3.0#" xmlns:vCard4="http://www.w3.org/2006/vcard/ns#" xmlns:bqbiol="http://biomodels.net/biology-qualifiers/" xmlns:bqmodel="http://biomodels.net/model-qualifiers/">
            <rdf:Description rdf:about="#M_q8h2_c">
              <bqbiol:is>
                <rdf:Bag>
                  <rdf:li rdf:resource="http://identifiers.org/chebi/CHEBI:61682"/>
                  <rdf:li rdf:resource="http://identifiers.org/hmdb/HMDB01060"/>
                  <rdf:li rdf:resource="https://identifiers.org/inchikey/LOJUQFSPYHMHEO-SGHXUWJISA-N"/>
                  <rdf:li rdf:resource="http://identifiers.org/biocyc/META:CPD-9956"/>
                  <rdf:li rdf:resource="http://identifiers.org/metanetx.chemical/MNXM191"/>
                  <rdf:li rdf:resource="http://identifiers.org/seed.compound/cpd15561"/>
                  <rdf:li rdf:resource="http://identifiers.org/seed.compound/cpd29608"/>
                </rdf:Bag>
              </bqbiol:is>
            </rdf:Description>
          </rdf:RDF>
        </annotation>
      </species>
      <species metaid="M_quln_c" sboTerm="SBO:0000247" id="M_quln_c" name="Quinolinate" compartment="C_c" hasOnlySubstanceUnits="true" fbc:charge="-2" fbc:chemicalFormula="C7H3NO4">
        <notes>
          <html xmlns="http://www.w3.org/1999/xhtml">
            <p>FORMULA: C7H3NO4</p>
            <p>CHARGE: -2</p>
            <p>SBOTerm: SBO:0000247</p>
          </html>
        </notes>
        <annotation xmlns:sbml="http://www.sbml.org/sbml/level3/version1/core">
          <rdf:RDF xmlns:rdf="http://www.w3.org/1999/02/22-rdf-syntax-ns#" xmlns:dcterms="http://purl.org/dc/terms/" xmlns:vCard="http://www.w3.org/2001/vcard-rdf/3.0#" xmlns:vCard4="http://www.w3.org/2006/vcard/ns#" xmlns:bqbiol="http://biomodels.net/biology-qualifiers/" xmlns:bqmodel="http://biomodels.net/model-qualifiers/">
            <rdf:Description rdf:about="#M_quln_c">
              <bqbiol:is>
                <rdf:Bag>
                  <rdf:li rdf:resource="http://identifiers.org/reactome/R-ALL-197238"/>
                  <rdf:li rdf:resource="http://identifiers.org/kegg.compound/C03722"/>
                  <rdf:li rdf:resource="http://identifiers.org/chebi/CHEBI:132942"/>
                  <rdf:li rdf:resource="http://identifiers.org/chebi/CHEBI:14975"/>
                  <rdf:li rdf:resource="http://identifiers.org/chebi/CHEBI:16675"/>
                  <rdf:li rdf:resource="http://identifiers.org/chebi/CHEBI:26417"/>
                  <rdf:li rdf:resource="http://identifiers.org/chebi/CHEBI:26418"/>
                  <rdf:li rdf:resource="http://identifiers.org/chebi/CHEBI:29959"/>
                  <rdf:li rdf:resource="http://identifiers.org/chebi/CHEBI:44529"/>
                  <rdf:li rdf:resource="http://identifiers.org/chebi/CHEBI:46828"/>
                  <rdf:li rdf:resource="http://identifiers.org/chebi/CHEBI:46832"/>
                  <rdf:li rdf:resource="http://identifiers.org/chebi/CHEBI:46833"/>
                  <rdf:li rdf:resource="http://identifiers.org/chebi/CHEBI:8663"/>
                  <rdf:li rdf:resource="https://identifiers.org/inchikey/GJAWHXHKYYXBSV-UHFFFAOYSA-L"/>
                  <rdf:li rdf:resource="http://identifiers.org/hmdb/HMDB00232"/>
                  <rdf:li rdf:resource="http://identifiers.org/biocyc/META:QUINOLINATE"/>
                  <rdf:li rdf:resource="http://identifiers.org/metanetx.chemical/MNXM555"/>
                  <rdf:li rdf:resource="http://identifiers.org/seed.compound/cpd02333"/>
                </rdf:Bag>
              </bqbiol:is>
            </rdf:Description>
          </rdf:RDF>
        </annotation>
      </species>
      <species metaid="M_r1p_c" sboTerm="SBO:0000247" id="M_r1p_c" name="Alpha-D-Ribose 1-phosphate" compartment="C_c" hasOnlySubstanceUnits="true" fbc:charge="-2" fbc:chemicalFormula="C5H9O8P">
        <notes>
          <html xmlns="http://www.w3.org/1999/xhtml">
            <p>FORMULA: C5H9O8P</p>
            <p>CHARGE: -2</p>
            <p>SBOTerm: SBO:0000247</p>
          </html>
        </notes>
        <annotation xmlns:sbml="http://www.sbml.org/sbml/level3/version1/core">
          <rdf:RDF xmlns:rdf="http://www.w3.org/1999/02/22-rdf-syntax-ns#" xmlns:dcterms="http://purl.org/dc/terms/" xmlns:vCard="http://www.w3.org/2001/vcard-rdf/3.0#" xmlns:vCard4="http://www.w3.org/2006/vcard/ns#" xmlns:bqbiol="http://biomodels.net/biology-qualifiers/" xmlns:bqmodel="http://biomodels.net/model-qualifiers/">
            <rdf:Description rdf:about="#M_r1p_c">
              <bqbiol:is>
                <rdf:Bag>
                  <rdf:li rdf:resource="http://identifiers.org/reactome/R-ALL-112016"/>
                  <rdf:li rdf:resource="http://identifiers.org/kegg.compound/C00620"/>
                  <rdf:li rdf:resource="http://identifiers.org/chebi/CHEBI:10269"/>
                  <rdf:li rdf:resource="http://identifiers.org/chebi/CHEBI:12329"/>
                  <rdf:li rdf:resource="http://identifiers.org/chebi/CHEBI:12330"/>
                  <rdf:li rdf:resource="http://identifiers.org/chebi/CHEBI:16300"/>
                  <rdf:li rdf:resource="http://identifiers.org/chebi/CHEBI:22412"/>
                  <rdf:li rdf:resource="http://identifiers.org/chebi/CHEBI:45429"/>
                  <rdf:li rdf:resource="http://identifiers.org/chebi/CHEBI:45482"/>
                  <rdf:li rdf:resource="http://identifiers.org/chebi/CHEBI:57720"/>
                  <rdf:li rdf:resource="http://identifiers.org/hmdb/HMDB01489"/>
                  <rdf:li rdf:resource="http://identifiers.org/biocyc/META:RIBOSE-1P"/>
                  <rdf:li rdf:resource="http://identifiers.org/metanetx.chemical/MNXM295"/>
                  <rdf:li rdf:resource="https://identifiers.org/inchikey/YXJDFQJKERBOBM-TXICZTDVSA-L"/>
                  <rdf:li rdf:resource="http://identifiers.org/seed.compound/cpd00475"/>
                </rdf:Bag>
              </bqbiol:is>
            </rdf:Description>
          </rdf:RDF>
        </annotation>
      </species>
      <species metaid="M_r5p_c" sboTerm="SBO:0000247" id="M_r5p_c" name="Alpha-D-Ribose 5-phosphate" compartment="C_c" hasOnlySubstanceUnits="true" fbc:chemicalFormula="C5H9O8P">
        <notes>
          <html xmlns="http://www.w3.org/1999/xhtml">
            <p>FORMULA: C5H9O8P</p>
            <p>SBOTerm: SBO:0000247</p>
            <p>CHARGE: -2.0</p>
          </html>
        </notes>
        <annotation xmlns:sbml="http://www.sbml.org/sbml/level3/version1/core">
          <rdf:RDF xmlns:rdf="http://www.w3.org/1999/02/22-rdf-syntax-ns#" xmlns:dcterms="http://purl.org/dc/terms/" xmlns:vCard="http://www.w3.org/2001/vcard-rdf/3.0#" xmlns:vCard4="http://www.w3.org/2006/vcard/ns#" xmlns:bqbiol="http://biomodels.net/biology-qualifiers/" xmlns:bqmodel="http://biomodels.net/model-qualifiers/">
            <rdf:Description rdf:about="#M_r5p_c">
              <bqbiol:is>
                <rdf:Bag>
                  <rdf:li rdf:resource="http://identifiers.org/kegg.compound/C03736"/>
                  <rdf:li rdf:resource="http://identifiers.org/chebi/CHEBI:10270"/>
                  <rdf:li rdf:resource="http://identifiers.org/chebi/CHEBI:12331"/>
                  <rdf:li rdf:resource="http://identifiers.org/chebi/CHEBI:18189"/>
                  <rdf:li rdf:resource="http://identifiers.org/chebi/CHEBI:22413"/>
                  <rdf:li rdf:resource="https://identifiers.org/inchikey/KTVPXOYAKDPRHY-AIHAYLRMSA-L"/>
                  <rdf:li rdf:resource="http://identifiers.org/biocyc/META:CPD-15318"/>
                  <rdf:li rdf:resource="http://identifiers.org/metanetx.chemical/MNXM15900"/>
                  <rdf:li rdf:resource="http://identifiers.org/seed.compound/cpd19028"/>
                </rdf:Bag>
              </bqbiol:is>
            </rdf:Description>
          </rdf:RDF>
        </annotation>
      </species>
      <species metaid="M_rbflvrd_c" sboTerm="SBO:0000247" id="M_rbflvrd_c" name="Reduced riboflavin" compartment="C_c" hasOnlySubstanceUnits="true" fbc:chemicalFormula="C17H24N4O6">
        <notes>
          <html xmlns="http://www.w3.org/1999/xhtml">
            <p>FORMULA: C17H24N4O6</p>
            <p>SBOTerm: SBO:0000247</p>
            <p>CHARGE: 2.0</p>
          </html>
        </notes>
        <annotation xmlns:sbml="http://www.sbml.org/sbml/level3/version1/core">
          <rdf:RDF xmlns:rdf="http://www.w3.org/1999/02/22-rdf-syntax-ns#" xmlns:dcterms="http://purl.org/dc/terms/" xmlns:vCard="http://www.w3.org/2001/vcard-rdf/3.0#" xmlns:vCard4="http://www.w3.org/2006/vcard/ns#" xmlns:bqbiol="http://biomodels.net/biology-qualifiers/" xmlns:bqmodel="http://biomodels.net/model-qualifiers/">
            <rdf:Description rdf:about="#M_rbflvrd_c">
              <bqbiol:is>
                <rdf:Bag>
                  <rdf:li rdf:resource="http://identifiers.org/kegg.compound/C01007"/>
                  <rdf:li rdf:resource="http://identifiers.org/chebi/CHEBI:17607"/>
                  <rdf:li rdf:resource="http://identifiers.org/chebi/CHEBI:26527"/>
                  <rdf:li rdf:resource="http://identifiers.org/chebi/CHEBI:8798"/>
                  <rdf:li rdf:resource="http://identifiers.org/biocyc/META:CPD-316"/>
                  <rdf:li rdf:resource="http://identifiers.org/metanetx.chemical/MNXM1246"/>
                  <rdf:li rdf:resource="https://identifiers.org/inchikey/SGSVWAYHEWEQET-SCRDCRAPSA-N"/>
                  <rdf:li rdf:resource="http://identifiers.org/seed.compound/cpd00739"/>
                </rdf:Bag>
              </bqbiol:is>
            </rdf:Description>
          </rdf:RDF>
        </annotation>
      </species>
      <species metaid="M_rbl__L_c" sboTerm="SBO:0000247" id="M_rbl__L_c" name="L-Ribulose" compartment="C_c" hasOnlySubstanceUnits="true" fbc:chemicalFormula="C5H10O5">
        <notes>
          <html xmlns="http://www.w3.org/1999/xhtml">
            <p>FORMULA: C5H10O5</p>
            <p>SBOTerm: SBO:0000247</p>
          </html>
        </notes>
        <annotation xmlns:sbml="http://www.sbml.org/sbml/level3/version1/core">
          <rdf:RDF xmlns:rdf="http://www.w3.org/1999/02/22-rdf-syntax-ns#" xmlns:dcterms="http://purl.org/dc/terms/" xmlns:vCard="http://www.w3.org/2001/vcard-rdf/3.0#" xmlns:vCard4="http://www.w3.org/2006/vcard/ns#" xmlns:bqbiol="http://biomodels.net/biology-qualifiers/" xmlns:bqmodel="http://biomodels.net/model-qualifiers/">
            <rdf:Description rdf:about="#M_rbl__L_c">
              <bqbiol:is>
                <rdf:Bag>
                  <rdf:li rdf:resource="http://identifiers.org/kegg.compound/C00508"/>
                  <rdf:li rdf:resource="http://identifiers.org/chebi/CHEBI:13163"/>
                  <rdf:li rdf:resource="http://identifiers.org/chebi/CHEBI:16880"/>
                  <rdf:li rdf:resource="http://identifiers.org/chebi/CHEBI:21382"/>
                  <rdf:li rdf:resource="http://identifiers.org/chebi/CHEBI:6295"/>
                  <rdf:li rdf:resource="http://identifiers.org/biocyc/META:L-RIBULOSE"/>
                  <rdf:li rdf:resource="http://identifiers.org/metanetx.chemical/MNXM685"/>
                  <rdf:li rdf:resource="https://identifiers.org/inchikey/ZAQJHHRNXZUBTE-UCORVYFPSA-N"/>
                  <rdf:li rdf:resource="http://identifiers.org/seed.compound/cpd00397"/>
                </rdf:Bag>
              </bqbiol:is>
            </rdf:Description>
          </rdf:RDF>
        </annotation>
      </species>
      <species metaid="M_rib__D_c" sboTerm="SBO:0000247" id="M_rib__D_c" name="D-Ribose" compartment="C_c" hasOnlySubstanceUnits="true" fbc:charge="0" fbc:chemicalFormula="C5H10O5">
        <notes>
          <html xmlns="http://www.w3.org/1999/xhtml">
            <p>FORMULA: C5H10O5</p>
            <p>CHARGE: 0</p>
            <p>SBOTerm: SBO:0000247</p>
          </html>
        </notes>
        <annotation xmlns:sbml="http://www.sbml.org/sbml/level3/version1/core">
          <rdf:RDF xmlns:rdf="http://www.w3.org/1999/02/22-rdf-syntax-ns#" xmlns:dcterms="http://purl.org/dc/terms/" xmlns:vCard="http://www.w3.org/2001/vcard-rdf/3.0#" xmlns:vCard4="http://www.w3.org/2006/vcard/ns#" xmlns:bqbiol="http://biomodels.net/biology-qualifiers/" xmlns:bqmodel="http://biomodels.net/model-qualifiers/">
            <rdf:Description rdf:about="#M_rib__D_c">
              <bqbiol:is>
                <rdf:Bag>
                  <rdf:li rdf:resource="http://identifiers.org/kegg.compound/C00121"/>
                  <rdf:li rdf:resource="http://identifiers.org/kegg.compound/C21057"/>
                  <rdf:li rdf:resource="http://identifiers.org/chebi/CHEBI:13011"/>
                  <rdf:li rdf:resource="http://identifiers.org/chebi/CHEBI:16988"/>
                  <rdf:li rdf:resource="http://identifiers.org/chebi/CHEBI:21078"/>
                  <rdf:li rdf:resource="http://identifiers.org/chebi/CHEBI:4233"/>
                  <rdf:li rdf:resource="http://identifiers.org/chebi/CHEBI:46999"/>
                  <rdf:li rdf:resource="http://identifiers.org/chebi/CHEBI:47006"/>
                  <rdf:li rdf:resource="http://identifiers.org/chebi/CHEBI:47013"/>
                  <rdf:li rdf:resource="http://identifiers.org/hmdb/HMDB00283"/>
                  <rdf:li rdf:resource="https://identifiers.org/inchikey/HMFHBZSHGGEWLO-SOOFDHNKSA-N"/>
                  <rdf:li rdf:resource="http://identifiers.org/biocyc/META:D-Ribofuranose"/>
                  <rdf:li rdf:resource="http://identifiers.org/biocyc/META:D-Ribopyranose"/>
                  <rdf:li rdf:resource="http://identifiers.org/metanetx.chemical/MNXM242"/>
                  <rdf:li rdf:resource="http://identifiers.org/seed.compound/cpd00105"/>
                </rdf:Bag>
              </bqbiol:is>
            </rdf:Description>
          </rdf:RDF>
        </annotation>
      </species>
      <species metaid="M_rib__D_e" sboTerm="SBO:0000247" id="M_rib__D_e" name="D-Ribose" compartment="C_e" hasOnlySubstanceUnits="true" fbc:charge="0" fbc:chemicalFormula="C5H10O5">
        <notes>
          <html xmlns="http://www.w3.org/1999/xhtml">
            <p>FORMULA: C5H10O5</p>
            <p>CHARGE: 0</p>
            <p>SBOTerm: SBO:0000247</p>
          </html>
        </notes>
        <annotation xmlns:sbml="http://www.sbml.org/sbml/level3/version1/core">
          <rdf:RDF xmlns:rdf="http://www.w3.org/1999/02/22-rdf-syntax-ns#" xmlns:dcterms="http://purl.org/dc/terms/" xmlns:vCard="http://www.w3.org/2001/vcard-rdf/3.0#" xmlns:vCard4="http://www.w3.org/2006/vcard/ns#" xmlns:bqbiol="http://biomodels.net/biology-qualifiers/" xmlns:bqmodel="http://biomodels.net/model-qualifiers/">
            <rdf:Description rdf:about="#M_rib__D_e">
              <bqbiol:is>
                <rdf:Bag>
                  <rdf:li rdf:resource="http://identifiers.org/kegg.compound/C00121"/>
                  <rdf:li rdf:resource="http://identifiers.org/kegg.compound/C21057"/>
                  <rdf:li rdf:resource="http://identifiers.org/chebi/CHEBI:13011"/>
                  <rdf:li rdf:resource="http://identifiers.org/chebi/CHEBI:16988"/>
                  <rdf:li rdf:resource="http://identifiers.org/chebi/CHEBI:21078"/>
                  <rdf:li rdf:resource="http://identifiers.org/chebi/CHEBI:4233"/>
                  <rdf:li rdf:resource="http://identifiers.org/chebi/CHEBI:46999"/>
                  <rdf:li rdf:resource="http://identifiers.org/chebi/CHEBI:47006"/>
                  <rdf:li rdf:resource="http://identifiers.org/chebi/CHEBI:47013"/>
                  <rdf:li rdf:resource="http://identifiers.org/hmdb/HMDB00283"/>
                  <rdf:li rdf:resource="https://identifiers.org/inchikey/HMFHBZSHGGEWLO-SOOFDHNKSA-N"/>
                  <rdf:li rdf:resource="http://identifiers.org/biocyc/META:D-Ribofuranose"/>
                  <rdf:li rdf:resource="http://identifiers.org/biocyc/META:D-Ribopyranose"/>
                  <rdf:li rdf:resource="http://identifiers.org/metanetx.chemical/MNXM242"/>
                  <rdf:li rdf:resource="http://identifiers.org/seed.compound/cpd00105"/>
                </rdf:Bag>
              </bqbiol:is>
            </rdf:Description>
          </rdf:RDF>
        </annotation>
      </species>
      <species metaid="M_rib__D_p" sboTerm="SBO:0000247" id="M_rib__D_p" name="D-Ribose" compartment="C_p" hasOnlySubstanceUnits="true" fbc:charge="0" fbc:chemicalFormula="C5H10O5">
        <notes>
          <html xmlns="http://www.w3.org/1999/xhtml">
            <p>FORMULA: C5H10O5</p>
            <p>CHARGE: 0</p>
            <p>SBOTerm: SBO:0000247</p>
          </html>
        </notes>
        <annotation xmlns:sbml="http://www.sbml.org/sbml/level3/version1/core">
          <rdf:RDF xmlns:rdf="http://www.w3.org/1999/02/22-rdf-syntax-ns#" xmlns:dcterms="http://purl.org/dc/terms/" xmlns:vCard="http://www.w3.org/2001/vcard-rdf/3.0#" xmlns:vCard4="http://www.w3.org/2006/vcard/ns#" xmlns:bqbiol="http://biomodels.net/biology-qualifiers/" xmlns:bqmodel="http://biomodels.net/model-qualifiers/">
            <rdf:Description rdf:about="#M_rib__D_p">
              <bqbiol:is>
                <rdf:Bag>
                  <rdf:li rdf:resource="http://identifiers.org/kegg.compound/C00121"/>
                  <rdf:li rdf:resource="http://identifiers.org/kegg.compound/C21057"/>
                  <rdf:li rdf:resource="http://identifiers.org/chebi/CHEBI:13011"/>
                  <rdf:li rdf:resource="http://identifiers.org/chebi/CHEBI:16988"/>
                  <rdf:li rdf:resource="http://identifiers.org/chebi/CHEBI:21078"/>
                  <rdf:li rdf:resource="http://identifiers.org/chebi/CHEBI:4233"/>
                  <rdf:li rdf:resource="http://identifiers.org/chebi/CHEBI:46999"/>
                  <rdf:li rdf:resource="http://identifiers.org/chebi/CHEBI:47006"/>
                  <rdf:li rdf:resource="http://identifiers.org/chebi/CHEBI:47013"/>
                  <rdf:li rdf:resource="http://identifiers.org/hmdb/HMDB00283"/>
                  <rdf:li rdf:resource="https://identifiers.org/inchikey/HMFHBZSHGGEWLO-SOOFDHNKSA-N"/>
                  <rdf:li rdf:resource="http://identifiers.org/biocyc/META:D-Ribofuranose"/>
                  <rdf:li rdf:resource="http://identifiers.org/biocyc/META:D-Ribopyranose"/>
                  <rdf:li rdf:resource="http://identifiers.org/metanetx.chemical/MNXM242"/>
                  <rdf:li rdf:resource="http://identifiers.org/seed.compound/cpd00105"/>
                </rdf:Bag>
              </bqbiol:is>
            </rdf:Description>
          </rdf:RDF>
        </annotation>
      </species>
      <species metaid="M_ribflv_c" sboTerm="SBO:0000247" id="M_ribflv_c" name="Riboflavin C17H20N4O6" compartment="C_c" hasOnlySubstanceUnits="true" fbc:chemicalFormula="C17H22N4O6">
        <notes>
          <html xmlns="http://www.w3.org/1999/xhtml">
            <p>FORMULA: C17H22N4O6</p>
            <p>SBOTerm: SBO:0000247</p>
            <p>CHARGE: 2.0</p>
          </html>
        </notes>
        <annotation xmlns:sbml="http://www.sbml.org/sbml/level3/version1/core">
          <rdf:RDF xmlns:rdf="http://www.w3.org/1999/02/22-rdf-syntax-ns#" xmlns:dcterms="http://purl.org/dc/terms/" xmlns:vCard="http://www.w3.org/2001/vcard-rdf/3.0#" xmlns:vCard4="http://www.w3.org/2006/vcard/ns#" xmlns:bqbiol="http://biomodels.net/biology-qualifiers/" xmlns:bqmodel="http://biomodels.net/model-qualifiers/">
            <rdf:Description rdf:about="#M_ribflv_c">
              <bqbiol:is>
                <rdf:Bag>
                  <rdf:li rdf:resource="http://identifiers.org/reactome/R-ALL-196931"/>
                  <rdf:li rdf:resource="http://identifiers.org/reactome/R-ALL-3165253"/>
                  <rdf:li rdf:resource="https://identifiers.org/inchikey/AUNGANRZJHBGPY-SCRDCRAPSA-M"/>
                  <rdf:li rdf:resource="http://identifiers.org/kegg.compound/C00255"/>
                  <rdf:li rdf:resource="http://identifiers.org/chebi/CHEBI:15044"/>
                  <rdf:li rdf:resource="http://identifiers.org/chebi/CHEBI:17015"/>
                  <rdf:li rdf:resource="http://identifiers.org/chebi/CHEBI:27299"/>
                  <rdf:li rdf:resource="http://identifiers.org/chebi/CHEBI:45214"/>
                  <rdf:li rdf:resource="http://identifiers.org/chebi/CHEBI:529204"/>
                  <rdf:li rdf:resource="http://identifiers.org/chebi/CHEBI:57986"/>
                  <rdf:li rdf:resource="http://identifiers.org/chebi/CHEBI:8843"/>
                  <rdf:li rdf:resource="http://identifiers.org/kegg.drug/D00050"/>
                  <rdf:li rdf:resource="http://identifiers.org/hmdb/HMDB00244"/>
                  <rdf:li rdf:resource="http://identifiers.org/biocyc/META:RIBOFLAVIN"/>
                  <rdf:li rdf:resource="http://identifiers.org/metanetx.chemical/MNXM270"/>
                  <rdf:li rdf:resource="http://identifiers.org/seed.compound/cpd00220"/>
                </rdf:Bag>
              </bqbiol:is>
            </rdf:Description>
          </rdf:RDF>
        </annotation>
      </species>
      <species metaid="M_ribflv_e" sboTerm="SBO:0000247" id="M_ribflv_e" name="Riboflavin C17H20N4O6" compartment="C_e" hasOnlySubstanceUnits="true" fbc:chemicalFormula="C17H22N4O6">
        <notes>
          <html xmlns="http://www.w3.org/1999/xhtml">
            <p>FORMULA: C17H22N4O6</p>
            <p>SBOTerm: SBO:0000247</p>
            <p>CHARGE: 2.0</p>
          </html>
        </notes>
        <annotation xmlns:sbml="http://www.sbml.org/sbml/level3/version1/core">
          <rdf:RDF xmlns:rdf="http://www.w3.org/1999/02/22-rdf-syntax-ns#" xmlns:dcterms="http://purl.org/dc/terms/" xmlns:vCard="http://www.w3.org/2001/vcard-rdf/3.0#" xmlns:vCard4="http://www.w3.org/2006/vcard/ns#" xmlns:bqbiol="http://biomodels.net/biology-qualifiers/" xmlns:bqmodel="http://biomodels.net/model-qualifiers/">
            <rdf:Description rdf:about="#M_ribflv_e">
              <bqbiol:is>
                <rdf:Bag>
                  <rdf:li rdf:resource="http://identifiers.org/reactome/R-ALL-196931"/>
                  <rdf:li rdf:resource="http://identifiers.org/reactome/R-ALL-3165253"/>
                  <rdf:li rdf:resource="https://identifiers.org/inchikey/AUNGANRZJHBGPY-SCRDCRAPSA-M"/>
                  <rdf:li rdf:resource="http://identifiers.org/kegg.compound/C00255"/>
                  <rdf:li rdf:resource="http://identifiers.org/chebi/CHEBI:15044"/>
                  <rdf:li rdf:resource="http://identifiers.org/chebi/CHEBI:17015"/>
                  <rdf:li rdf:resource="http://identifiers.org/chebi/CHEBI:27299"/>
                  <rdf:li rdf:resource="http://identifiers.org/chebi/CHEBI:45214"/>
                  <rdf:li rdf:resource="http://identifiers.org/chebi/CHEBI:529204"/>
                  <rdf:li rdf:resource="http://identifiers.org/chebi/CHEBI:57986"/>
                  <rdf:li rdf:resource="http://identifiers.org/chebi/CHEBI:8843"/>
                  <rdf:li rdf:resource="http://identifiers.org/kegg.drug/D00050"/>
                  <rdf:li rdf:resource="http://identifiers.org/hmdb/HMDB00244"/>
                  <rdf:li rdf:resource="http://identifiers.org/biocyc/META:RIBOFLAVIN"/>
                  <rdf:li rdf:resource="http://identifiers.org/metanetx.chemical/MNXM270"/>
                  <rdf:li rdf:resource="http://identifiers.org/seed.compound/cpd00220"/>
                </rdf:Bag>
              </bqbiol:is>
            </rdf:Description>
          </rdf:RDF>
        </annotation>
      </species>
      <species metaid="M_rmn_c" sboTerm="SBO:0000247" id="M_rmn_c" name="L-Rhamnose" compartment="C_c" hasOnlySubstanceUnits="true" fbc:charge="0" fbc:chemicalFormula="C6H12O5">
        <notes>
          <html xmlns="http://www.w3.org/1999/xhtml">
            <p>FORMULA: C6H12O5</p>
            <p>CHARGE: 0</p>
            <p>SBOTerm: SBO:0000247</p>
          </html>
        </notes>
        <annotation xmlns:sbml="http://www.sbml.org/sbml/level3/version1/core">
          <rdf:RDF xmlns:rdf="http://www.w3.org/1999/02/22-rdf-syntax-ns#" xmlns:dcterms="http://purl.org/dc/terms/" xmlns:vCard="http://www.w3.org/2001/vcard-rdf/3.0#" xmlns:vCard4="http://www.w3.org/2006/vcard/ns#" xmlns:bqbiol="http://biomodels.net/biology-qualifiers/" xmlns:bqmodel="http://biomodels.net/model-qualifiers/">
            <rdf:Description rdf:about="#M_rmn_c">
              <bqbiol:is>
                <rdf:Bag>
                  <rdf:li rdf:resource="http://identifiers.org/kegg.compound/C00507"/>
                  <rdf:li rdf:resource="http://identifiers.org/chebi/CHEBI:13160"/>
                  <rdf:li rdf:resource="http://identifiers.org/chebi/CHEBI:16055"/>
                  <rdf:li rdf:resource="http://identifiers.org/chebi/CHEBI:21378"/>
                  <rdf:li rdf:resource="http://identifiers.org/chebi/CHEBI:26546"/>
                  <rdf:li rdf:resource="http://identifiers.org/chebi/CHEBI:45427"/>
                  <rdf:li rdf:resource="http://identifiers.org/chebi/CHEBI:57622"/>
                  <rdf:li rdf:resource="http://identifiers.org/chebi/CHEBI:62345"/>
                  <rdf:li rdf:resource="http://identifiers.org/chebi/CHEBI:62346"/>
                  <rdf:li rdf:resource="http://identifiers.org/chebi/CHEBI:6292"/>
                  <rdf:li rdf:resource="http://identifiers.org/hmdb/HMDB00849"/>
                  <rdf:li rdf:resource="http://identifiers.org/biocyc/META:CPD-15405"/>
                  <rdf:li rdf:resource="http://identifiers.org/biocyc/META:L-rhamnopyranose"/>
                  <rdf:li rdf:resource="http://identifiers.org/biocyc/META:L-rhamnose"/>
                  <rdf:li rdf:resource="http://identifiers.org/metanetx.chemical/MNXM2967"/>
                  <rdf:li rdf:resource="https://identifiers.org/inchikey/PNNNRSAQSRJVSB-BXKVDMCESA-N"/>
                  <rdf:li rdf:resource="http://identifiers.org/seed.compound/cpd00396"/>
                  <rdf:li rdf:resource="http://identifiers.org/seed.compound/cpd27379"/>
                </rdf:Bag>
              </bqbiol:is>
            </rdf:Description>
          </rdf:RDF>
        </annotation>
      </species>
      <species metaid="M_rmn_e" sboTerm="SBO:0000247" id="M_rmn_e" name="L-Rhamnose" compartment="C_e" hasOnlySubstanceUnits="true" fbc:charge="0" fbc:chemicalFormula="C6H12O5">
        <notes>
          <html xmlns="http://www.w3.org/1999/xhtml">
            <p>FORMULA: C6H12O5</p>
            <p>CHARGE: 0</p>
            <p>SBOTerm: SBO:0000247</p>
          </html>
        </notes>
        <annotation xmlns:sbml="http://www.sbml.org/sbml/level3/version1/core">
          <rdf:RDF xmlns:rdf="http://www.w3.org/1999/02/22-rdf-syntax-ns#" xmlns:dcterms="http://purl.org/dc/terms/" xmlns:vCard="http://www.w3.org/2001/vcard-rdf/3.0#" xmlns:vCard4="http://www.w3.org/2006/vcard/ns#" xmlns:bqbiol="http://biomodels.net/biology-qualifiers/" xmlns:bqmodel="http://biomodels.net/model-qualifiers/">
            <rdf:Description rdf:about="#M_rmn_e">
              <bqbiol:is>
                <rdf:Bag>
                  <rdf:li rdf:resource="http://identifiers.org/kegg.compound/C00507"/>
                  <rdf:li rdf:resource="http://identifiers.org/chebi/CHEBI:13160"/>
                  <rdf:li rdf:resource="http://identifiers.org/chebi/CHEBI:16055"/>
                  <rdf:li rdf:resource="http://identifiers.org/chebi/CHEBI:21378"/>
                  <rdf:li rdf:resource="http://identifiers.org/chebi/CHEBI:26546"/>
                  <rdf:li rdf:resource="http://identifiers.org/chebi/CHEBI:45427"/>
                  <rdf:li rdf:resource="http://identifiers.org/chebi/CHEBI:57622"/>
                  <rdf:li rdf:resource="http://identifiers.org/chebi/CHEBI:62345"/>
                  <rdf:li rdf:resource="http://identifiers.org/chebi/CHEBI:62346"/>
                  <rdf:li rdf:resource="http://identifiers.org/chebi/CHEBI:6292"/>
                  <rdf:li rdf:resource="http://identifiers.org/hmdb/HMDB00849"/>
                  <rdf:li rdf:resource="http://identifiers.org/biocyc/META:CPD-15405"/>
                  <rdf:li rdf:resource="http://identifiers.org/biocyc/META:L-rhamnopyranose"/>
                  <rdf:li rdf:resource="http://identifiers.org/biocyc/META:L-rhamnose"/>
                  <rdf:li rdf:resource="http://identifiers.org/metanetx.chemical/MNXM2967"/>
                  <rdf:li rdf:resource="https://identifiers.org/inchikey/PNNNRSAQSRJVSB-BXKVDMCESA-N"/>
                  <rdf:li rdf:resource="http://identifiers.org/seed.compound/cpd00396"/>
                  <rdf:li rdf:resource="http://identifiers.org/seed.compound/cpd27379"/>
                </rdf:Bag>
              </bqbiol:is>
            </rdf:Description>
          </rdf:RDF>
        </annotation>
      </species>
      <species metaid="M_rnam_c" sboTerm="SBO:0000247" id="M_rnam_c" name="N Ribosylnicotinamide C11H15N2O5" compartment="C_c" hasOnlySubstanceUnits="true" fbc:charge="1" fbc:chemicalFormula="C11H15N2O5">
        <notes>
          <html xmlns="http://www.w3.org/1999/xhtml">
            <p>FORMULA: C11H15N2O5</p>
            <p>CHARGE: 1</p>
            <p>SBOTerm: SBO:0000247</p>
          </html>
        </notes>
        <annotation xmlns:sbml="http://www.sbml.org/sbml/level3/version1/core">
          <rdf:RDF xmlns:rdf="http://www.w3.org/1999/02/22-rdf-syntax-ns#" xmlns:dcterms="http://purl.org/dc/terms/" xmlns:vCard="http://www.w3.org/2001/vcard-rdf/3.0#" xmlns:vCard4="http://www.w3.org/2006/vcard/ns#" xmlns:bqbiol="http://biomodels.net/biology-qualifiers/" xmlns:bqmodel="http://biomodels.net/model-qualifiers/">
            <rdf:Description rdf:about="#M_rnam_c">
              <bqbiol:is>
                <rdf:Bag>
                  <rdf:li rdf:resource="http://identifiers.org/reactome/R-ALL-8869377"/>
                  <rdf:li rdf:resource="http://identifiers.org/reactome/R-ALL-8936514"/>
                  <rdf:li rdf:resource="http://identifiers.org/reactome/R-ALL-8940077"/>
                  <rdf:li rdf:resource="http://identifiers.org/kegg.compound/C03150"/>
                  <rdf:li rdf:resource="http://identifiers.org/chebi/CHEBI:12527"/>
                  <rdf:li rdf:resource="http://identifiers.org/chebi/CHEBI:15927"/>
                  <rdf:li rdf:resource="http://identifiers.org/chebi/CHEBI:21786"/>
                  <rdf:li rdf:resource="http://identifiers.org/chebi/CHEBI:47589"/>
                  <rdf:li rdf:resource="http://identifiers.org/chebi/CHEBI:7337"/>
                  <rdf:li rdf:resource="http://identifiers.org/hmdb/HMDB00855"/>
                  <rdf:li rdf:resource="https://identifiers.org/inchikey/JLEBZPBDRKPWTD-TURQNECASA-O"/>
                  <rdf:li rdf:resource="http://identifiers.org/biocyc/META:NICOTINAMIDE_RIBOSE"/>
                  <rdf:li rdf:resource="http://identifiers.org/metanetx.chemical/MNXM1115"/>
                  <rdf:li rdf:resource="http://identifiers.org/seed.compound/cpd02016"/>
                </rdf:Bag>
              </bqbiol:is>
            </rdf:Description>
          </rdf:RDF>
        </annotation>
      </species>
      <species metaid="M_ru5p__D_c" sboTerm="SBO:0000247" id="M_ru5p__D_c" name="D-Ribulose 5-phosphate" compartment="C_c" hasOnlySubstanceUnits="true" fbc:charge="-2" fbc:chemicalFormula="C5H9O8P">
        <notes>
          <html xmlns="http://www.w3.org/1999/xhtml">
            <p>FORMULA: C5H9O8P</p>
            <p>CHARGE: -2</p>
            <p>SBOTerm: SBO:0000247</p>
          </html>
        </notes>
        <annotation xmlns:sbml="http://www.sbml.org/sbml/level3/version1/core">
          <rdf:RDF xmlns:rdf="http://www.w3.org/1999/02/22-rdf-syntax-ns#" xmlns:dcterms="http://purl.org/dc/terms/" xmlns:vCard="http://www.w3.org/2001/vcard-rdf/3.0#" xmlns:vCard4="http://www.w3.org/2006/vcard/ns#" xmlns:bqbiol="http://biomodels.net/biology-qualifiers/" xmlns:bqmodel="http://biomodels.net/model-qualifiers/">
            <rdf:Description rdf:about="#M_ru5p__D_c">
              <bqbiol:is>
                <rdf:Bag>
                  <rdf:li rdf:resource="http://identifiers.org/reactome/R-ALL-29732"/>
                  <rdf:li rdf:resource="http://identifiers.org/kegg.compound/C00199"/>
                  <rdf:li rdf:resource="http://identifiers.org/chebi/CHEBI:13018"/>
                  <rdf:li rdf:resource="http://identifiers.org/chebi/CHEBI:13040"/>
                  <rdf:li rdf:resource="http://identifiers.org/chebi/CHEBI:17363"/>
                  <rdf:li rdf:resource="http://identifiers.org/chebi/CHEBI:21088"/>
                  <rdf:li rdf:resource="http://identifiers.org/chebi/CHEBI:26572"/>
                  <rdf:li rdf:resource="http://identifiers.org/chebi/CHEBI:37455"/>
```
