## Supplementary material for "Microbial communities from lean or obese are differently shaped after apple fibres supplementation": Megasphaera_sp_MJR9396C Metabolic Model: Megasphaera_sp_MJR9396C copia.xml (part 3 of 7)

```
                  <rdf:li rdf:resource="http://identifiers.org/chebi/CHEBI:40192"/>
                  <rdf:li rdf:resource="http://identifiers.org/chebi/CHEBI:4243"/>
                  <rdf:li rdf:resource="http://identifiers.org/chebi/CHEBI:58121"/>
                  <rdf:li rdf:resource="https://identifiers.org/inchikey/FNZLKVNUWIIPSJ-UHNVWZDZSA-L"/>
                  <rdf:li rdf:resource="http://identifiers.org/hmdb/HMDB00618"/>
                  <rdf:li rdf:resource="http://identifiers.org/hmdb/HMDB02033"/>
                  <rdf:li rdf:resource="http://identifiers.org/hmdb/HMDB02694"/>
                  <rdf:li rdf:resource="http://identifiers.org/biocyc/META:RIBULOSE-5P"/>
                  <rdf:li rdf:resource="http://identifiers.org/metanetx.chemical/MNXM145"/>
                  <rdf:li rdf:resource="http://identifiers.org/seed.compound/cpd00171"/>
                </rdf:Bag>
              </bqbiol:is>
            </rdf:Description>
          </rdf:RDF>
        </annotation>
      </species>
      <species metaid="M_ru5p__L_c" sboTerm="SBO:0000247" id="M_ru5p__L_c" name="L-Ribulose 5-phosphate" compartment="C_c" hasOnlySubstanceUnits="true" fbc:charge="-2" fbc:chemicalFormula="C5H9O8P">
        <notes>
          <html xmlns="http://www.w3.org/1999/xhtml">
            <p>FORMULA: C5H9O8P</p>
            <p>CHARGE: -2</p>
            <p>SBOTerm: SBO:0000247</p>
          </html>
        </notes>
        <annotation xmlns:sbml="http://www.sbml.org/sbml/level3/version1/core">
          <rdf:RDF xmlns:rdf="http://www.w3.org/1999/02/22-rdf-syntax-ns#" xmlns:dcterms="http://purl.org/dc/terms/" xmlns:vCard="http://www.w3.org/2001/vcard-rdf/3.0#" xmlns:vCard4="http://www.w3.org/2006/vcard/ns#" xmlns:bqbiol="http://biomodels.net/biology-qualifiers/" xmlns:bqmodel="http://biomodels.net/model-qualifiers/">
            <rdf:Description rdf:about="#M_ru5p__L_c">
              <bqbiol:is>
                <rdf:Bag>
                  <rdf:li rdf:resource="http://identifiers.org/kegg.compound/C01101"/>
                  <rdf:li rdf:resource="http://identifiers.org/chebi/CHEBI:13164"/>
                  <rdf:li rdf:resource="http://identifiers.org/chebi/CHEBI:17666"/>
                  <rdf:li rdf:resource="http://identifiers.org/chebi/CHEBI:21383"/>
                  <rdf:li rdf:resource="http://identifiers.org/chebi/CHEBI:58226"/>
                  <rdf:li rdf:resource="http://identifiers.org/chebi/CHEBI:6296"/>
                  <rdf:li rdf:resource="https://identifiers.org/inchikey/FNZLKVNUWIIPSJ-CRCLSJGQSA-L"/>
                  <rdf:li rdf:resource="http://identifiers.org/biocyc/META:L-RIBULOSE-5-P"/>
                  <rdf:li rdf:resource="http://identifiers.org/metanetx.chemical/MNXM901"/>
                  <rdf:li rdf:resource="http://identifiers.org/seed.compound/cpd00808"/>
                </rdf:Bag>
              </bqbiol:is>
            </rdf:Description>
          </rdf:RDF>
        </annotation>
      </species>
      <species metaid="M_s17bp_c" sboTerm="SBO:0000247" id="M_s17bp_c" name="Sedoheptulose 1,7-bisphosphate" compartment="C_c" hasOnlySubstanceUnits="true" fbc:chemicalFormula="C7H12O13P2">
        <notes>
          <html xmlns="http://www.w3.org/1999/xhtml">
            <p>FORMULA: C7H12O13P2</p>
            <p>SBOTerm: SBO:0000247</p>
          </html>
        </notes>
        <annotation xmlns:sbml="http://www.sbml.org/sbml/level3/version1/core">
          <rdf:RDF xmlns:rdf="http://www.w3.org/1999/02/22-rdf-syntax-ns#" xmlns:dcterms="http://purl.org/dc/terms/" xmlns:vCard="http://www.w3.org/2001/vcard-rdf/3.0#" xmlns:vCard4="http://www.w3.org/2006/vcard/ns#" xmlns:bqbiol="http://biomodels.net/biology-qualifiers/" xmlns:bqmodel="http://biomodels.net/model-qualifiers/">
            <rdf:Description rdf:about="#M_s17bp_c">
              <bqbiol:is>
                <rdf:Bag>
                  <rdf:li rdf:resource="http://identifiers.org/kegg.compound/C00447"/>
                  <rdf:li rdf:resource="http://identifiers.org/chebi/CHEBI:15072"/>
                  <rdf:li rdf:resource="http://identifiers.org/chebi/CHEBI:17969"/>
                  <rdf:li rdf:resource="http://identifiers.org/chebi/CHEBI:26620"/>
                  <rdf:li rdf:resource="http://identifiers.org/chebi/CHEBI:58335"/>
                  <rdf:li rdf:resource="http://identifiers.org/chebi/CHEBI:9081"/>
                  <rdf:li rdf:resource="http://identifiers.org/hmdb/HMDB60274"/>
                  <rdf:li rdf:resource="http://identifiers.org/biocyc/META:D-SEDOHEPTULOSE-1-7-P2"/>
                  <rdf:li rdf:resource="http://identifiers.org/metanetx.chemical/MNXM1294"/>
                  <rdf:li rdf:resource="https://identifiers.org/inchikey/OKHXOUGRECCASI-SHUUEZRQSA-J"/>
                  <rdf:li rdf:resource="http://identifiers.org/seed.compound/cpd00349"/>
                </rdf:Bag>
              </bqbiol:is>
            </rdf:Description>
          </rdf:RDF>
        </annotation>
      </species>
      <species metaid="M_s7p_c" sboTerm="SBO:0000247" id="M_s7p_c" name="Sedoheptulose 7-phosphate" compartment="C_c" hasOnlySubstanceUnits="true" fbc:charge="-2" fbc:chemicalFormula="C7H13O10P">
        <notes>
          <html xmlns="http://www.w3.org/1999/xhtml">
            <p>FORMULA: C7H13O10P</p>
            <p>CHARGE: -2</p>
            <p>SBOTerm: SBO:0000247</p>
          </html>
        </notes>
        <annotation xmlns:sbml="http://www.sbml.org/sbml/level3/version1/core">
          <rdf:RDF xmlns:rdf="http://www.w3.org/1999/02/22-rdf-syntax-ns#" xmlns:dcterms="http://purl.org/dc/terms/" xmlns:vCard="http://www.w3.org/2001/vcard-rdf/3.0#" xmlns:vCard4="http://www.w3.org/2006/vcard/ns#" xmlns:bqbiol="http://biomodels.net/biology-qualifiers/" xmlns:bqmodel="http://biomodels.net/model-qualifiers/">
            <rdf:Description rdf:about="#M_s7p_c">
              <bqbiol:is>
                <rdf:Bag>
                  <rdf:li rdf:resource="http://identifiers.org/reactome/R-ALL-29882"/>
                  <rdf:li rdf:resource="http://identifiers.org/kegg.compound/C05382"/>
                  <rdf:li rdf:resource="http://identifiers.org/chebi/CHEBI:15073"/>
                  <rdf:li rdf:resource="http://identifiers.org/chebi/CHEBI:15074"/>
                  <rdf:li rdf:resource="http://identifiers.org/chebi/CHEBI:15721"/>
                  <rdf:li rdf:resource="http://identifiers.org/chebi/CHEBI:26621"/>
                  <rdf:li rdf:resource="http://identifiers.org/chebi/CHEBI:4244"/>
                  <rdf:li rdf:resource="http://identifiers.org/chebi/CHEBI:57483"/>
                  <rdf:li rdf:resource="http://identifiers.org/chebi/CHEBI:9083"/>
                  <rdf:li rdf:resource="http://identifiers.org/hmdb/HMDB01068"/>
                  <rdf:li rdf:resource="http://identifiers.org/hmdb/HMDB62754"/>
                  <rdf:li rdf:resource="https://identifiers.org/inchikey/JDTUMPKOJBQPKX-GBNDHIKLSA-L"/>
                  <rdf:li rdf:resource="http://identifiers.org/biocyc/META:D-SEDOHEPTULOSE-7-P"/>
                  <rdf:li rdf:resource="http://identifiers.org/metanetx.chemical/MNXM271"/>
                  <rdf:li rdf:resource="http://identifiers.org/seed.compound/cpd00238"/>
                </rdf:Bag>
              </bqbiol:is>
            </rdf:Description>
          </rdf:RDF>
        </annotation>
      </species>
      <species metaid="M_s_c" sboTerm="SBO:0000247" id="M_s_c" name="Sulfur" compartment="C_c" hasOnlySubstanceUnits="true" fbc:charge="0" fbc:chemicalFormula="S">
        <notes>
          <html xmlns="http://www.w3.org/1999/xhtml">
            <p>FORMULA: S</p>
            <p>CHARGE: 0</p>
            <p>SBOTerm: SBO:0000247</p>
          </html>
        </notes>
        <annotation xmlns:sbml="http://www.sbml.org/sbml/level3/version1/core">
          <rdf:RDF xmlns:rdf="http://www.w3.org/1999/02/22-rdf-syntax-ns#" xmlns:dcterms="http://purl.org/dc/terms/" xmlns:vCard="http://www.w3.org/2001/vcard-rdf/3.0#" xmlns:vCard4="http://www.w3.org/2006/vcard/ns#" xmlns:bqbiol="http://biomodels.net/biology-qualifiers/" xmlns:bqmodel="http://biomodels.net/model-qualifiers/">
            <rdf:Description rdf:about="#M_s_c">
              <bqbiol:is>
                <rdf:Bag>
                  <rdf:li rdf:resource="http://identifiers.org/kegg.compound/C00087"/>
                  <rdf:li rdf:resource="http://identifiers.org/chebi/CHEBI:26833"/>
                  <rdf:li rdf:resource="http://identifiers.org/kegg.drug/D00024"/>
                  <rdf:li rdf:resource="http://identifiers.org/biocyc/META:Elemental-Sulfur"/>
                  <rdf:li rdf:resource="http://identifiers.org/metanetx.chemical/MNXM89"/>
                  <rdf:li rdf:resource="https://identifiers.org/inchikey/NINIDFKCEFEMDL-UHFFFAOYSA-N"/>
                </rdf:Bag>
              </bqbiol:is>
            </rdf:Description>
          </rdf:RDF>
        </annotation>
      </species>
      <species metaid="M_salchs4_c" sboTerm="SBO:0000247" id="M_salchs4_c" name="Salmochelin-S4" compartment="C_c" hasOnlySubstanceUnits="true" fbc:chemicalFormula="C42H46N3O25">
        <notes>
          <html xmlns="http://www.w3.org/1999/xhtml">
            <p>FORMULA: C42H46N3O25</p>
            <p>SBOTerm: SBO:0000247</p>
          </html>
        </notes>
        <annotation xmlns:sbml="http://www.sbml.org/sbml/level3/version1/core">
          <rdf:RDF xmlns:rdf="http://www.w3.org/1999/02/22-rdf-syntax-ns#" xmlns:dcterms="http://purl.org/dc/terms/" xmlns:vCard="http://www.w3.org/2001/vcard-rdf/3.0#" xmlns:vCard4="http://www.w3.org/2006/vcard/ns#" xmlns:bqbiol="http://biomodels.net/biology-qualifiers/" xmlns:bqmodel="http://biomodels.net/model-qualifiers/">
            <rdf:Description rdf:about="#M_salchs4_c">
              <bqbiol:is>
                <rdf:Bag>
                  <rdf:li rdf:resource="http://identifiers.org/metanetx.chemical/MNXM145924"/>
                </rdf:Bag>
              </bqbiol:is>
            </rdf:Description>
          </rdf:RDF>
        </annotation>
      </species>
      <species metaid="M_salchs4_e" sboTerm="SBO:0000247" id="M_salchs4_e" name="Salmochelin-S4" compartment="C_e" hasOnlySubstanceUnits="true" fbc:chemicalFormula="C42H46N3O25">
        <notes>
          <html xmlns="http://www.w3.org/1999/xhtml">
            <p>FORMULA: C42H46N3O25</p>
            <p>SBOTerm: SBO:0000247</p>
          </html>
        </notes>
        <annotation xmlns:sbml="http://www.sbml.org/sbml/level3/version1/core">
          <rdf:RDF xmlns:rdf="http://www.w3.org/1999/02/22-rdf-syntax-ns#" xmlns:dcterms="http://purl.org/dc/terms/" xmlns:vCard="http://www.w3.org/2001/vcard-rdf/3.0#" xmlns:vCard4="http://www.w3.org/2006/vcard/ns#" xmlns:bqbiol="http://biomodels.net/biology-qualifiers/" xmlns:bqmodel="http://biomodels.net/model-qualifiers/">
            <rdf:Description rdf:about="#M_salchs4_e">
              <bqbiol:is>
                <rdf:Bag>
                  <rdf:li rdf:resource="http://identifiers.org/metanetx.chemical/MNXM145924"/>
                </rdf:Bag>
              </bqbiol:is>
            </rdf:Description>
          </rdf:RDF>
        </annotation>
      </species>
      <species metaid="M_salchs4_p" sboTerm="SBO:0000247" id="M_salchs4_p" name="Salmochelin-S4" compartment="C_p" hasOnlySubstanceUnits="true" fbc:chemicalFormula="C42H46N3O25">
        <notes>
          <html xmlns="http://www.w3.org/1999/xhtml">
            <p>FORMULA: C42H46N3O25</p>
            <p>SBOTerm: SBO:0000247</p>
          </html>
        </notes>
        <annotation xmlns:sbml="http://www.sbml.org/sbml/level3/version1/core">
          <rdf:RDF xmlns:rdf="http://www.w3.org/1999/02/22-rdf-syntax-ns#" xmlns:dcterms="http://purl.org/dc/terms/" xmlns:vCard="http://www.w3.org/2001/vcard-rdf/3.0#" xmlns:vCard4="http://www.w3.org/2006/vcard/ns#" xmlns:bqbiol="http://biomodels.net/biology-qualifiers/" xmlns:bqmodel="http://biomodels.net/model-qualifiers/">
            <rdf:Description rdf:about="#M_salchs4_p">
              <bqbiol:is>
                <rdf:Bag>
                  <rdf:li rdf:resource="http://identifiers.org/metanetx.chemical/MNXM145924"/>
                </rdf:Bag>
              </bqbiol:is>
            </rdf:Description>
          </rdf:RDF>
        </annotation>
      </species>
      <species metaid="M_salchs4fe_c" sboTerm="SBO:0000247" id="M_salchs4fe_c" name="Salmochelin-S4-Fe-III" compartment="C_c" hasOnlySubstanceUnits="true" fbc:chemicalFormula="C42FeH47N3O25">
        <notes>
          <html xmlns="http://www.w3.org/1999/xhtml">
            <p>FORMULA: C42FeH47N3O25</p>
            <p>SBOTerm: SBO:0000247</p>
          </html>
        </notes>
        <annotation xmlns:sbml="http://www.sbml.org/sbml/level3/version1/core">
          <rdf:RDF xmlns:rdf="http://www.w3.org/1999/02/22-rdf-syntax-ns#" xmlns:dcterms="http://purl.org/dc/terms/" xmlns:vCard="http://www.w3.org/2001/vcard-rdf/3.0#" xmlns:vCard4="http://www.w3.org/2006/vcard/ns#" xmlns:bqbiol="http://biomodels.net/biology-qualifiers/" xmlns:bqmodel="http://biomodels.net/model-qualifiers/">
            <rdf:Description rdf:about="#M_salchs4fe_c">
              <bqbiol:is>
                <rdf:Bag>
                  <rdf:li rdf:resource="http://identifiers.org/metanetx.chemical/MNXM146231"/>
                </rdf:Bag>
              </bqbiol:is>
            </rdf:Description>
          </rdf:RDF>
        </annotation>
      </species>
      <species metaid="M_salchs4fe_e" sboTerm="SBO:0000247" id="M_salchs4fe_e" name="Salmochelin-S4-Fe-III" compartment="C_e" hasOnlySubstanceUnits="true" fbc:chemicalFormula="C42FeH46N3O25">
        <notes>
          <html xmlns="http://www.w3.org/1999/xhtml">
            <p>FORMULA: C42FeH46N3O25</p>
            <p>SBOTerm: SBO:0000247</p>
          </html>
        </notes>
        <annotation xmlns:sbml="http://www.sbml.org/sbml/level3/version1/core">
          <rdf:RDF xmlns:rdf="http://www.w3.org/1999/02/22-rdf-syntax-ns#" xmlns:dcterms="http://purl.org/dc/terms/" xmlns:vCard="http://www.w3.org/2001/vcard-rdf/3.0#" xmlns:vCard4="http://www.w3.org/2006/vcard/ns#" xmlns:bqbiol="http://biomodels.net/biology-qualifiers/" xmlns:bqmodel="http://biomodels.net/model-qualifiers/">
            <rdf:Description rdf:about="#M_salchs4fe_e">
              <bqbiol:is>
                <rdf:Bag>
                  <rdf:li rdf:resource="http://identifiers.org/metanetx.chemical/MNXM146231"/>
                </rdf:Bag>
              </bqbiol:is>
            </rdf:Description>
          </rdf:RDF>
        </annotation>
      </species>
      <species metaid="M_salchs4fe_p" sboTerm="SBO:0000247" id="M_salchs4fe_p" name="Salmochelin-S4-Fe-III" compartment="C_p" hasOnlySubstanceUnits="true" fbc:chemicalFormula="C42FeH46N3O25">
        <notes>
          <html xmlns="http://www.w3.org/1999/xhtml">
            <p>FORMULA: C42FeH46N3O25</p>
            <p>SBOTerm: SBO:0000247</p>
          </html>
        </notes>
        <annotation xmlns:sbml="http://www.sbml.org/sbml/level3/version1/core">
          <rdf:RDF xmlns:rdf="http://www.w3.org/1999/02/22-rdf-syntax-ns#" xmlns:dcterms="http://purl.org/dc/terms/" xmlns:vCard="http://www.w3.org/2001/vcard-rdf/3.0#" xmlns:vCard4="http://www.w3.org/2006/vcard/ns#" xmlns:bqbiol="http://biomodels.net/biology-qualifiers/" xmlns:bqmodel="http://biomodels.net/model-qualifiers/">
            <rdf:Description rdf:about="#M_salchs4fe_p">
              <bqbiol:is>
                <rdf:Bag>
                  <rdf:li rdf:resource="http://identifiers.org/metanetx.chemical/MNXM146231"/>
                </rdf:Bag>
              </bqbiol:is>
            </rdf:Description>
          </rdf:RDF>
        </annotation>
      </species>
      <species metaid="M_sarcs_c" sboTerm="SBO:0000247" id="M_sarcs_c" name="Sarcosine C3H7NO2" compartment="C_c" hasOnlySubstanceUnits="true" fbc:charge="0" fbc:chemicalFormula="C3H7NO2">
        <notes>
          <html xmlns="http://www.w3.org/1999/xhtml">
            <p>FORMULA: C3H7NO2</p>
            <p>CHARGE: 0</p>
            <p>SBOTerm: SBO:0000247</p>
          </html>
        </notes>
        <annotation xmlns:sbml="http://www.sbml.org/sbml/level3/version1/core">
          <rdf:RDF xmlns:rdf="http://www.w3.org/1999/02/22-rdf-syntax-ns#" xmlns:dcterms="http://purl.org/dc/terms/" xmlns:vCard="http://www.w3.org/2001/vcard-rdf/3.0#" xmlns:vCard4="http://www.w3.org/2006/vcard/ns#" xmlns:bqbiol="http://biomodels.net/biology-qualifiers/" xmlns:bqmodel="http://biomodels.net/model-qualifiers/">
            <rdf:Description rdf:about="#M_sarcs_c">
              <bqbiol:is>
                <rdf:Bag>
                  <rdf:li rdf:resource="http://identifiers.org/reactome/R-ALL-5359017"/>
                  <rdf:li rdf:resource="http://identifiers.org/reactome/R-ALL-6797917"/>
                  <rdf:li rdf:resource="http://identifiers.org/kegg.compound/C00213"/>
                  <rdf:li rdf:resource="http://identifiers.org/chebi/CHEBI:10876"/>
                  <rdf:li rdf:resource="http://identifiers.org/chebi/CHEBI:12609"/>
                  <rdf:li rdf:resource="http://identifiers.org/chebi/CHEBI:15065"/>
                  <rdf:li rdf:resource="http://identifiers.org/chebi/CHEBI:15611"/>
                  <rdf:li rdf:resource="http://identifiers.org/chebi/CHEBI:21765"/>
                  <rdf:li rdf:resource="http://identifiers.org/chebi/CHEBI:45381"/>
                  <rdf:li rdf:resource="http://identifiers.org/chebi/CHEBI:45442"/>
                  <rdf:li rdf:resource="http://identifiers.org/chebi/CHEBI:45531"/>
                  <rdf:li rdf:resource="http://identifiers.org/chebi/CHEBI:45614"/>
                  <rdf:li rdf:resource="http://identifiers.org/chebi/CHEBI:46842"/>
                  <rdf:li rdf:resource="http://identifiers.org/chebi/CHEBI:46915"/>
                  <rdf:li rdf:resource="http://identifiers.org/chebi/CHEBI:57433"/>
                  <rdf:li rdf:resource="http://identifiers.org/chebi/CHEBI:9029"/>
                  <rdf:li rdf:resource="https://identifiers.org/inchikey/FSYKKLYZXJSNPZ-UHFFFAOYSA-N"/>
                  <rdf:li rdf:resource="http://identifiers.org/hmdb/HMDB00271"/>
                  <rdf:li rdf:resource="http://identifiers.org/biocyc/META:SARCOSINE"/>
                  <rdf:li rdf:resource="http://identifiers.org/metanetx.chemical/MNXM300"/>
                  <rdf:li rdf:resource="http://identifiers.org/seed.compound/cpd00183"/>
                </rdf:Bag>
              </bqbiol:is>
            </rdf:Description>
          </rdf:RDF>
        </annotation>
      </species>
      <species metaid="M_sbt__D_c" sboTerm="SBO:0000247" id="M_sbt__D_c" name="D-Sorbitol" compartment="C_c" hasOnlySubstanceUnits="true" fbc:charge="0" fbc:chemicalFormula="C6H14O6">
        <notes>
          <html xmlns="http://www.w3.org/1999/xhtml">
            <p>FORMULA: C6H14O6</p>
            <p>CHARGE: 0</p>
            <p>SBOTerm: SBO:0000247</p>
          </html>
        </notes>
        <annotation xmlns:sbml="http://www.sbml.org/sbml/level3/version1/core">
          <rdf:RDF xmlns:rdf="http://www.w3.org/1999/02/22-rdf-syntax-ns#" xmlns:dcterms="http://purl.org/dc/terms/" xmlns:vCard="http://www.w3.org/2001/vcard-rdf/3.0#" xmlns:vCard4="http://www.w3.org/2006/vcard/ns#" xmlns:bqbiol="http://biomodels.net/biology-qualifiers/" xmlns:bqmodel="http://biomodels.net/model-qualifiers/">
            <rdf:Description rdf:about="#M_sbt__D_c">
              <bqbiol:is>
                <rdf:Bag>
                  <rdf:li rdf:resource="http://identifiers.org/reactome/R-ALL-5652213"/>
                  <rdf:li rdf:resource="http://identifiers.org/kegg.compound/C00794"/>
                  <rdf:li rdf:resource="http://identifiers.org/chebi/CHEBI:12954"/>
                  <rdf:li rdf:resource="http://identifiers.org/chebi/CHEBI:13020"/>
                  <rdf:li rdf:resource="http://identifiers.org/chebi/CHEBI:15093"/>
                  <rdf:li rdf:resource="http://identifiers.org/chebi/CHEBI:17220"/>
                  <rdf:li rdf:resource="http://identifiers.org/chebi/CHEBI:17924"/>
                  <rdf:li rdf:resource="http://identifiers.org/chebi/CHEBI:21091"/>
                  <rdf:li rdf:resource="http://identifiers.org/chebi/CHEBI:26724"/>
                  <rdf:li rdf:resource="http://identifiers.org/chebi/CHEBI:26726"/>
                  <rdf:li rdf:resource="http://identifiers.org/chebi/CHEBI:30911"/>
                  <rdf:li rdf:resource="http://identifiers.org/chebi/CHEBI:33795"/>
                  <rdf:li rdf:resource="http://identifiers.org/chebi/CHEBI:33796"/>
                  <rdf:li rdf:resource="http://identifiers.org/chebi/CHEBI:4246"/>
                  <rdf:li rdf:resource="http://identifiers.org/chebi/CHEBI:45559"/>
                  <rdf:li rdf:resource="http://identifiers.org/chebi/CHEBI:9201"/>
                  <rdf:li rdf:resource="http://identifiers.org/kegg.drug/D00096"/>
                  <rdf:li rdf:resource="https://identifiers.org/inchikey/FBPFZTCFMRRESA-JGWLITMVSA-N"/>
                  <rdf:li rdf:resource="http://identifiers.org/hmdb/HMDB00247"/>
                  <rdf:li rdf:resource="http://identifiers.org/biocyc/META:SORBITOL"/>
                  <rdf:li rdf:resource="http://identifiers.org/metanetx.chemical/MNXM469"/>
                  <rdf:li rdf:resource="http://identifiers.org/seed.compound/cpd00588"/>
                </rdf:Bag>
              </bqbiol:is>
            </rdf:Description>
          </rdf:RDF>
        </annotation>
      </species>
      <species metaid="M_sbt__D_e" sboTerm="SBO:0000247" id="M_sbt__D_e" name="D-Sorbitol" compartment="C_e" hasOnlySubstanceUnits="true" fbc:charge="0" fbc:chemicalFormula="C6H14O6">
        <notes>
          <html xmlns="http://www.w3.org/1999/xhtml">
            <p>FORMULA: C6H14O6</p>
            <p>CHARGE: 0</p>
            <p>SBOTerm: SBO:0000247</p>
          </html>
        </notes>
        <annotation xmlns:sbml="http://www.sbml.org/sbml/level3/version1/core">
          <rdf:RDF xmlns:rdf="http://www.w3.org/1999/02/22-rdf-syntax-ns#" xmlns:dcterms="http://purl.org/dc/terms/" xmlns:vCard="http://www.w3.org/2001/vcard-rdf/3.0#" xmlns:vCard4="http://www.w3.org/2006/vcard/ns#" xmlns:bqbiol="http://biomodels.net/biology-qualifiers/" xmlns:bqmodel="http://biomodels.net/model-qualifiers/">
            <rdf:Description rdf:about="#M_sbt__D_e">
              <bqbiol:is>
                <rdf:Bag>
                  <rdf:li rdf:resource="http://identifiers.org/reactome/R-ALL-5652213"/>
                  <rdf:li rdf:resource="http://identifiers.org/kegg.compound/C00794"/>
                  <rdf:li rdf:resource="http://identifiers.org/chebi/CHEBI:12954"/>
                  <rdf:li rdf:resource="http://identifiers.org/chebi/CHEBI:13020"/>
                  <rdf:li rdf:resource="http://identifiers.org/chebi/CHEBI:15093"/>
                  <rdf:li rdf:resource="http://identifiers.org/chebi/CHEBI:17220"/>
                  <rdf:li rdf:resource="http://identifiers.org/chebi/CHEBI:17924"/>
                  <rdf:li rdf:resource="http://identifiers.org/chebi/CHEBI:21091"/>
                  <rdf:li rdf:resource="http://identifiers.org/chebi/CHEBI:26724"/>
                  <rdf:li rdf:resource="http://identifiers.org/chebi/CHEBI:26726"/>
                  <rdf:li rdf:resource="http://identifiers.org/chebi/CHEBI:30911"/>
                  <rdf:li rdf:resource="http://identifiers.org/chebi/CHEBI:33795"/>
                  <rdf:li rdf:resource="http://identifiers.org/chebi/CHEBI:33796"/>
                  <rdf:li rdf:resource="http://identifiers.org/chebi/CHEBI:4246"/>
                  <rdf:li rdf:resource="http://identifiers.org/chebi/CHEBI:45559"/>
                  <rdf:li rdf:resource="http://identifiers.org/chebi/CHEBI:9201"/>
                  <rdf:li rdf:resource="http://identifiers.org/kegg.drug/D00096"/>
                  <rdf:li rdf:resource="https://identifiers.org/inchikey/FBPFZTCFMRRESA-JGWLITMVSA-N"/>
                  <rdf:li rdf:resource="http://identifiers.org/hmdb/HMDB00247"/>
                  <rdf:li rdf:resource="http://identifiers.org/biocyc/META:SORBITOL"/>
                  <rdf:li rdf:resource="http://identifiers.org/metanetx.chemical/MNXM469"/>
                  <rdf:li rdf:resource="http://identifiers.org/seed.compound/cpd00588"/>
                </rdf:Bag>
              </bqbiol:is>
            </rdf:Description>
          </rdf:RDF>
        </annotation>
      </species>
      <species metaid="M_sbzcoa_c" sboTerm="SBO:0000247" id="M_sbzcoa_c" name="O-Succinylbenzoyl-CoA" compartment="C_c" hasOnlySubstanceUnits="true" fbc:chemicalFormula="C32H39N7O20P3S">
        <notes>
          <html xmlns="http://www.w3.org/1999/xhtml">
            <p>FORMULA: C32H39N7O20P3S</p>
            <p>SBOTerm: SBO:0000247</p>
            <p>CHARGE: -5.0</p>
          </html>
        </notes>
        <annotation xmlns:sbml="http://www.sbml.org/sbml/level3/version1/core">
          <rdf:RDF xmlns:rdf="http://www.w3.org/1999/02/22-rdf-syntax-ns#" xmlns:dcterms="http://purl.org/dc/terms/" xmlns:vCard="http://www.w3.org/2001/vcard-rdf/3.0#" xmlns:vCard4="http://www.w3.org/2006/vcard/ns#" xmlns:bqbiol="http://biomodels.net/biology-qualifiers/" xmlns:bqmodel="http://biomodels.net/model-qualifiers/">
            <rdf:Description rdf:about="#M_sbzcoa_c">
              <bqbiol:is>
                <rdf:Bag>
                  <rdf:li rdf:resource="https://identifiers.org/inchikey/AVOVYFCDODUXLY-HSJNEKGZSA-I"/>
                  <rdf:li rdf:resource="http://identifiers.org/kegg.compound/C03160"/>
                  <rdf:li rdf:resource="http://identifiers.org/chebi/CHEBI:12700"/>
                  <rdf:li rdf:resource="http://identifiers.org/chebi/CHEBI:1279"/>
                  <rdf:li rdf:resource="http://identifiers.org/chebi/CHEBI:12836"/>
                  <rdf:li rdf:resource="http://identifiers.org/chebi/CHEBI:15509"/>
                  <rdf:li rdf:resource="http://identifiers.org/chebi/CHEBI:19779"/>
                  <rdf:li rdf:resource="http://identifiers.org/chebi/CHEBI:57364"/>
                  <rdf:li rdf:resource="http://identifiers.org/biocyc/META:CPD-6972"/>
                  <rdf:li rdf:resource="http://identifiers.org/metanetx.chemical/MNXM1132"/>
                  <rdf:li rdf:resource="http://identifiers.org/seed.compound/cpd02021"/>
                </rdf:Bag>
              </bqbiol:is>
            </rdf:Description>
          </rdf:RDF>
        </annotation>
      </species>
      <species metaid="M_scl_c" sboTerm="SBO:0000247" id="M_scl_c" name="Sirohydrochlorin" compartment="C_c" hasOnlySubstanceUnits="true" fbc:chemicalFormula="C42H39N4O16">
        <notes>
          <html xmlns="http://www.w3.org/1999/xhtml">
            <p>FORMULA: C42H39N4O16</p>
            <p>SBOTerm: SBO:0000247</p>
            <p>CHARGE: -7.0</p>
          </html>
        </notes>
        <annotation xmlns:sbml="http://www.sbml.org/sbml/level3/version1/core">
          <rdf:RDF xmlns:rdf="http://www.w3.org/1999/02/22-rdf-syntax-ns#" xmlns:dcterms="http://purl.org/dc/terms/" xmlns:vCard="http://www.w3.org/2001/vcard-rdf/3.0#" xmlns:vCard4="http://www.w3.org/2006/vcard/ns#" xmlns:bqbiol="http://biomodels.net/biology-qualifiers/" xmlns:bqmodel="http://biomodels.net/model-qualifiers/">
            <rdf:Description rdf:about="#M_scl_c">
              <bqbiol:is>
                <rdf:Bag>
                  <rdf:li rdf:resource="http://identifiers.org/kegg.compound/C05778"/>
                  <rdf:li rdf:resource="http://identifiers.org/chebi/CHEBI:15090"/>
                  <rdf:li rdf:resource="http://identifiers.org/chebi/CHEBI:18023"/>
                  <rdf:li rdf:resource="http://identifiers.org/chebi/CHEBI:26691"/>
                  <rdf:li rdf:resource="http://identifiers.org/chebi/CHEBI:58351"/>
                  <rdf:li rdf:resource="http://identifiers.org/chebi/CHEBI:9167"/>
                  <rdf:li rdf:resource="https://identifiers.org/inchikey/KWIZRXMMFRBUML-AHGFGAHVSA-F"/>
                  <rdf:li rdf:resource="http://identifiers.org/biocyc/META:SIROHYDROCHLORIN"/>
                  <rdf:li rdf:resource="http://identifiers.org/metanetx.chemical/MNXM863"/>
                  <rdf:li rdf:resource="http://identifiers.org/seed.compound/cpd03426"/>
                </rdf:Bag>
              </bqbiol:is>
            </rdf:Description>
          </rdf:RDF>
        </annotation>
      </species>
      <species metaid="M_scys__L_c" sboTerm="SBO:0000247" id="M_scys__L_c" name="S-Sulfo-L-cysteine" compartment="C_c" hasOnlySubstanceUnits="true" fbc:chemicalFormula="C3H6NO5S2">
        <notes>
          <html xmlns="http://www.w3.org/1999/xhtml">
            <p>FORMULA: C3H6NO5S2</p>
            <p>SBOTerm: SBO:0000247</p>
            <p>CHARGE: -1.0</p>
          </html>
        </notes>
        <annotation xmlns:sbml="http://www.sbml.org/sbml/level3/version1/core">
          <rdf:RDF xmlns:rdf="http://www.w3.org/1999/02/22-rdf-syntax-ns#" xmlns:dcterms="http://purl.org/dc/terms/" xmlns:vCard="http://www.w3.org/2001/vcard-rdf/3.0#" xmlns:vCard4="http://www.w3.org/2006/vcard/ns#" xmlns:bqbiol="http://biomodels.net/biology-qualifiers/" xmlns:bqmodel="http://biomodels.net/model-qualifiers/">
            <rdf:Description rdf:about="#M_scys__L_c">
              <bqbiol:is>
                <rdf:Bag>
                  <rdf:li rdf:resource="http://identifiers.org/kegg.compound/C05824"/>
                  <rdf:li rdf:resource="http://identifiers.org/chebi/CHEBI:22075"/>
                  <rdf:li rdf:resource="http://identifiers.org/chebi/CHEBI:27891"/>
                  <rdf:li rdf:resource="http://identifiers.org/chebi/CHEBI:62225"/>
                  <rdf:li rdf:resource="http://identifiers.org/chebi/CHEBI:8974"/>
                  <rdf:li rdf:resource="http://identifiers.org/hmdb/HMDB00731"/>
                  <rdf:li rdf:resource="http://identifiers.org/biocyc/META:SULFO-CYSTEINE"/>
                  <rdf:li rdf:resource="http://identifiers.org/metanetx.chemical/MNXM2428"/>
                  <rdf:li rdf:resource="https://identifiers.org/inchikey/NOKPBJYHPHHWAN-REOHCLBHSA-M"/>
                  <rdf:li rdf:resource="http://identifiers.org/seed.compound/cpd03456"/>
                </rdf:Bag>
              </bqbiol:is>
            </rdf:Description>
          </rdf:RDF>
        </annotation>
      </species>
      <species metaid="M_sel_c" sboTerm="SBO:0000247" id="M_sel_c" name="Selenate" compartment="C_c" hasOnlySubstanceUnits="true" fbc:charge="-2" fbc:chemicalFormula="O4Se">
        <notes>
          <html xmlns="http://www.w3.org/1999/xhtml">
            <p>FORMULA: O4Se</p>
            <p>CHARGE: -2</p>
            <p>SBOTerm: SBO:0000247</p>
          </html>
        </notes>
        <annotation xmlns:sbml="http://www.sbml.org/sbml/level3/version1/core">
          <rdf:RDF xmlns:rdf="http://www.w3.org/1999/02/22-rdf-syntax-ns#" xmlns:dcterms="http://purl.org/dc/terms/" xmlns:vCard="http://www.w3.org/2001/vcard-rdf/3.0#" xmlns:vCard4="http://www.w3.org/2006/vcard/ns#" xmlns:bqbiol="http://biomodels.net/biology-qualifiers/" xmlns:bqmodel="http://biomodels.net/model-qualifiers/">
            <rdf:Description rdf:about="#M_sel_c">
              <bqbiol:is>
                <rdf:Bag>
                  <rdf:li rdf:resource="http://identifiers.org/reactome/R-ALL-5357662"/>
                  <rdf:li rdf:resource="http://identifiers.org/kegg.compound/C05697"/>
                  <rdf:li rdf:resource="http://identifiers.org/chebi/CHEBI:15075"/>
                  <rdf:li rdf:resource="http://identifiers.org/chebi/CHEBI:18170"/>
                  <rdf:li rdf:resource="http://identifiers.org/chebi/CHEBI:26624"/>
                  <rdf:li rdf:resource="http://identifiers.org/chebi/CHEBI:33490"/>
                  <rdf:li rdf:resource="http://identifiers.org/chebi/CHEBI:9088"/>
                  <rdf:li rdf:resource="http://identifiers.org/hmdb/HMDB62761"/>
                  <rdf:li rdf:resource="http://identifiers.org/biocyc/META:SELENATE"/>
                  <rdf:li rdf:resource="http://identifiers.org/metanetx.chemical/MNXM2282"/>
                  <rdf:li rdf:resource="https://identifiers.org/inchikey/QYHFIVBSNOWOCQ-UHFFFAOYSA-L"/>
                  <rdf:li rdf:resource="http://identifiers.org/seed.compound/cpd03396"/>
                </rdf:Bag>
              </bqbiol:is>
            </rdf:Description>
          </rdf:RDF>
        </annotation>
      </species>
      <species metaid="M_sel_e" sboTerm="SBO:0000247" id="M_sel_e" name="Selenate" compartment="C_e" hasOnlySubstanceUnits="true" fbc:charge="-2" fbc:chemicalFormula="O4Se">
        <notes>
          <html xmlns="http://www.w3.org/1999/xhtml">
            <p>FORMULA: O4Se</p>
            <p>CHARGE: -2</p>
            <p>SBOTerm: SBO:0000247</p>
          </html>
        </notes>
        <annotation xmlns:sbml="http://www.sbml.org/sbml/level3/version1/core">
          <rdf:RDF xmlns:rdf="http://www.w3.org/1999/02/22-rdf-syntax-ns#" xmlns:dcterms="http://purl.org/dc/terms/" xmlns:vCard="http://www.w3.org/2001/vcard-rdf/3.0#" xmlns:vCard4="http://www.w3.org/2006/vcard/ns#" xmlns:bqbiol="http://biomodels.net/biology-qualifiers/" xmlns:bqmodel="http://biomodels.net/model-qualifiers/">
            <rdf:Description rdf:about="#M_sel_e">
              <bqbiol:is>
                <rdf:Bag>
                  <rdf:li rdf:resource="http://identifiers.org/reactome/R-ALL-5357662"/>
                  <rdf:li rdf:resource="http://identifiers.org/kegg.compound/C05697"/>
                  <rdf:li rdf:resource="http://identifiers.org/chebi/CHEBI:15075"/>
                  <rdf:li rdf:resource="http://identifiers.org/chebi/CHEBI:18170"/>
                  <rdf:li rdf:resource="http://identifiers.org/chebi/CHEBI:26624"/>
                  <rdf:li rdf:resource="http://identifiers.org/chebi/CHEBI:33490"/>
                  <rdf:li rdf:resource="http://identifiers.org/chebi/CHEBI:9088"/>
                  <rdf:li rdf:resource="http://identifiers.org/hmdb/HMDB62761"/>
                  <rdf:li rdf:resource="http://identifiers.org/biocyc/META:SELENATE"/>
                  <rdf:li rdf:resource="http://identifiers.org/metanetx.chemical/MNXM2282"/>
                  <rdf:li rdf:resource="https://identifiers.org/inchikey/QYHFIVBSNOWOCQ-UHFFFAOYSA-L"/>
                  <rdf:li rdf:resource="http://identifiers.org/seed.compound/cpd03396"/>
                </rdf:Bag>
              </bqbiol:is>
            </rdf:Description>
          </rdf:RDF>
        </annotation>
      </species>
      <species metaid="M_sel_p" sboTerm="SBO:0000247" id="M_sel_p" name="Selenate" compartment="C_p" hasOnlySubstanceUnits="true" fbc:charge="-2" fbc:chemicalFormula="O4Se">
        <notes>
          <html xmlns="http://www.w3.org/1999/xhtml">
            <p>FORMULA: O4Se</p>
            <p>CHARGE: -2</p>
            <p>SBOTerm: SBO:0000247</p>
          </html>
        </notes>
        <annotation xmlns:sbml="http://www.sbml.org/sbml/level3/version1/core">
          <rdf:RDF xmlns:rdf="http://www.w3.org/1999/02/22-rdf-syntax-ns#" xmlns:dcterms="http://purl.org/dc/terms/" xmlns:vCard="http://www.w3.org/2001/vcard-rdf/3.0#" xmlns:vCard4="http://www.w3.org/2006/vcard/ns#" xmlns:bqbiol="http://biomodels.net/biology-qualifiers/" xmlns:bqmodel="http://biomodels.net/model-qualifiers/">
            <rdf:Description rdf:about="#M_sel_p">
              <bqbiol:is>
                <rdf:Bag>
                  <rdf:li rdf:resource="http://identifiers.org/reactome/R-ALL-5357662"/>
                  <rdf:li rdf:resource="http://identifiers.org/kegg.compound/C05697"/>
                  <rdf:li rdf:resource="http://identifiers.org/chebi/CHEBI:15075"/>
                  <rdf:li rdf:resource="http://identifiers.org/chebi/CHEBI:18170"/>
                  <rdf:li rdf:resource="http://identifiers.org/chebi/CHEBI:26624"/>
                  <rdf:li rdf:resource="http://identifiers.org/chebi/CHEBI:33490"/>
                  <rdf:li rdf:resource="http://identifiers.org/chebi/CHEBI:9088"/>
                  <rdf:li rdf:resource="http://identifiers.org/hmdb/HMDB62761"/>
                  <rdf:li rdf:resource="http://identifiers.org/biocyc/META:SELENATE"/>
                  <rdf:li rdf:resource="http://identifiers.org/metanetx.chemical/MNXM2282"/>
                  <rdf:li rdf:resource="https://identifiers.org/inchikey/QYHFIVBSNOWOCQ-UHFFFAOYSA-L"/>
                  <rdf:li rdf:resource="http://identifiers.org/seed.compound/cpd03396"/>
                </rdf:Bag>
              </bqbiol:is>
            </rdf:Description>
          </rdf:RDF>
        </annotation>
      </species>
      <species metaid="M_selcys_c" sboTerm="SBO:0000247" id="M_selcys_c" name="Selenocysteine" compartment="C_c" hasOnlySubstanceUnits="true" fbc:chemicalFormula="C3H6NO2Se">
        <notes>
          <html xmlns="http://www.w3.org/1999/xhtml">
            <p>FORMULA: C3H6NO2Se</p>
            <p>SBOTerm: SBO:0000247</p>
            <p>CHARGE: -1.0</p>
          </html>
        </notes>
        <annotation xmlns:sbml="http://www.sbml.org/sbml/level3/version1/core">
          <rdf:RDF xmlns:rdf="http://www.w3.org/1999/02/22-rdf-syntax-ns#" xmlns:dcterms="http://purl.org/dc/terms/" xmlns:vCard="http://www.w3.org/2001/vcard-rdf/3.0#" xmlns:vCard4="http://www.w3.org/2006/vcard/ns#" xmlns:bqbiol="http://biomodels.net/biology-qualifiers/" xmlns:bqmodel="http://biomodels.net/model-qualifiers/">
            <rdf:Description rdf:about="#M_selcys_c">
              <bqbiol:is>
                <rdf:Bag>
                  <rdf:li rdf:resource="http://identifiers.org/kegg.compound/C05688"/>
                  <rdf:li rdf:resource="http://identifiers.org/chebi/CHEBI:13165"/>
                  <rdf:li rdf:resource="http://identifiers.org/chebi/CHEBI:16633"/>
                  <rdf:li rdf:resource="http://identifiers.org/chebi/CHEBI:21385"/>
                  <rdf:li rdf:resource="http://identifiers.org/chebi/CHEBI:32742"/>
                  <rdf:li rdf:resource="http://identifiers.org/chebi/CHEBI:32743"/>
                  <rdf:li rdf:resource="http://identifiers.org/chebi/CHEBI:32744"/>
                  <rdf:li rdf:resource="http://identifiers.org/chebi/CHEBI:32752"/>
                  <rdf:li rdf:resource="http://identifiers.org/chebi/CHEBI:32753"/>
                  <rdf:li rdf:resource="http://identifiers.org/chebi/CHEBI:32754"/>
                  <rdf:li rdf:resource="http://identifiers.org/chebi/CHEBI:49562"/>
                  <rdf:li rdf:resource="http://identifiers.org/chebi/CHEBI:57843"/>
                  <rdf:li rdf:resource="http://identifiers.org/chebi/CHEBI:6298"/>
                  <rdf:li rdf:resource="http://identifiers.org/chebi/CHEBI:9093"/>
                  <rdf:li rdf:resource="http://identifiers.org/hmdb/HMDB03288"/>
                  <rdf:li rdf:resource="http://identifiers.org/biocyc/META:L-SELENOCYSTEINE"/>
                  <rdf:li rdf:resource="http://identifiers.org/metanetx.chemical/MNXM727"/>
                  <rdf:li rdf:resource="https://identifiers.org/inchikey/ZKZBPNGNEQAJSX-REOHCLBHSA-N"/>
                  <rdf:li rdf:resource="http://identifiers.org/seed.compound/cpd01608"/>
                  <rdf:li rdf:resource="http://identifiers.org/seed.compound/cpd03389"/>
                  <rdf:li rdf:resource="http://identifiers.org/seed.compound/cpd27371"/>
                </rdf:Bag>
              </bqbiol:is>
            </rdf:Description>
          </rdf:RDF>
        </annotation>
      </species>
      <species metaid="M_seln_c" sboTerm="SBO:0000247" id="M_seln_c" name="Selenide" compartment="C_c" hasOnlySubstanceUnits="true" fbc:chemicalFormula="Se">
        <notes>
          <html xmlns="http://www.w3.org/1999/xhtml">
            <p>FORMULA: Se</p>
            <p>SBOTerm: SBO:0000247</p>
            <p>CHARGE: -2.0</p>
          </html>
        </notes>
        <annotation xmlns:sbml="http://www.sbml.org/sbml/level3/version1/core">
          <rdf:RDF xmlns:rdf="http://www.w3.org/1999/02/22-rdf-syntax-ns#" xmlns:dcterms="http://purl.org/dc/terms/" xmlns:vCard="http://www.w3.org/2001/vcard-rdf/3.0#" xmlns:vCard4="http://www.w3.org/2006/vcard/ns#" xmlns:bqbiol="http://biomodels.net/biology-qualifiers/" xmlns:bqmodel="http://biomodels.net/model-qualifiers/">
            <rdf:Description rdf:about="#M_seln_c">
              <bqbiol:is>
                <rdf:Bag>
                  <rdf:li rdf:resource="http://identifiers.org/reactome/R-ALL-5357660"/>
                  <rdf:li rdf:resource="http://identifiers.org/kegg.compound/C01528"/>
                  <rdf:li rdf:resource="http://identifiers.org/chebi/CHEBI:15076"/>
                  <rdf:li rdf:resource="http://identifiers.org/chebi/CHEBI:16503"/>
                  <rdf:li rdf:resource="http://identifiers.org/chebi/CHEBI:24638"/>
                  <rdf:li rdf:resource="http://identifiers.org/chebi/CHEBI:29317"/>
                  <rdf:li rdf:resource="http://identifiers.org/chebi/CHEBI:30485"/>
                  <rdf:li rdf:resource="http://identifiers.org/chebi/CHEBI:47675"/>
                  <rdf:li rdf:resource="http://identifiers.org/chebi/CHEBI:9089"/>
                  <rdf:li rdf:resource="http://identifiers.org/hmdb/HMDB11110"/>
                  <rdf:li rdf:resource="http://identifiers.org/biocyc/META:CPD-678"/>
                  <rdf:li rdf:resource="http://identifiers.org/biocyc/META:SE-2"/>
                  <rdf:li rdf:resource="http://identifiers.org/metanetx.chemical/MNXM92652"/>
                  <rdf:li rdf:resource="https://identifiers.org/inchikey/SPVXKVOXSXTJOY-UHFFFAOYSA-M"/>
                  <rdf:li rdf:resource="http://identifiers.org/seed.compound/cpd01078"/>
                  <rdf:li rdf:resource="http://identifiers.org/seed.compound/cpd28148"/>
                </rdf:Bag>
              </bqbiol:is>
            </rdf:Description>
          </rdf:RDF>
        </annotation>
      </species>
      <species metaid="M_ser__D_c" sboTerm="SBO:0000247" id="M_ser__D_c" name="D-Serine" compartment="C_c" hasOnlySubstanceUnits="true" fbc:charge="0" fbc:chemicalFormula="C3H7NO3">
        <notes>
          <html xmlns="http://www.w3.org/1999/xhtml">
            <p>FORMULA: C3H7NO3</p>
            <p>CHARGE: 0</p>
            <p>SBOTerm: SBO:0000247</p>
          </html>
        </notes>
        <annotation xmlns:sbml="http://www.sbml.org/sbml/level3/version1/core">
          <rdf:RDF xmlns:rdf="http://www.w3.org/1999/02/22-rdf-syntax-ns#" xmlns:dcterms="http://purl.org/dc/terms/" xmlns:vCard="http://www.w3.org/2001/vcard-rdf/3.0#" xmlns:vCard4="http://www.w3.org/2006/vcard/ns#" xmlns:bqbiol="http://biomodels.net/biology-qualifiers/" xmlns:bqmodel="http://biomodels.net/model-qualifiers/">
            <rdf:Description rdf:about="#M_ser__D_c">
              <bqbiol:is>
                <rdf:Bag>
                  <rdf:li rdf:resource="http://identifiers.org/kegg.compound/C00740"/>
                  <rdf:li rdf:resource="http://identifiers.org/chebi/CHEBI:13019"/>
                  <rdf:li rdf:resource="http://identifiers.org/chebi/CHEBI:143888"/>
                  <rdf:li rdf:resource="http://identifiers.org/chebi/CHEBI:16523"/>
                  <rdf:li rdf:resource="http://identifiers.org/chebi/CHEBI:21090"/>
                  <rdf:li rdf:resource="http://identifiers.org/chebi/CHEBI:32840"/>
                  <rdf:li rdf:resource="http://identifiers.org/chebi/CHEBI:32841"/>
                  <rdf:li rdf:resource="http://identifiers.org/chebi/CHEBI:35247"/>
                  <rdf:li rdf:resource="http://identifiers.org/chebi/CHEBI:42262"/>
                  <rdf:li rdf:resource="http://identifiers.org/chebi/CHEBI:4245"/>
                  <rdf:li rdf:resource="http://identifiers.org/hmdb/HMDB03406"/>
                  <rdf:li rdf:resource="http://identifiers.org/biocyc/META:D-SERINE"/>
                  <rdf:li rdf:resource="http://identifiers.org/metanetx.chemical/MNXM694"/>
                  <rdf:li rdf:resource="https://identifiers.org/inchikey/MTCFGRXMJLQNBG-UWTATZPHSA-N"/>
                  <rdf:li rdf:resource="http://identifiers.org/seed.compound/cpd00550"/>
                </rdf:Bag>
              </bqbiol:is>
            </rdf:Description>
          </rdf:RDF>
        </annotation>
      </species>
      <species metaid="M_ser__D_e" sboTerm="SBO:0000247" id="M_ser__D_e" name="D-Serine" compartment="C_e" hasOnlySubstanceUnits="true" fbc:charge="0" fbc:chemicalFormula="C3H7NO3">
        <notes>
          <html xmlns="http://www.w3.org/1999/xhtml">
            <p>FORMULA: C3H7NO3</p>
            <p>CHARGE: 0</p>
            <p>SBOTerm: SBO:0000247</p>
          </html>
        </notes>
        <annotation xmlns:sbml="http://www.sbml.org/sbml/level3/version1/core">
          <rdf:RDF xmlns:rdf="http://www.w3.org/1999/02/22-rdf-syntax-ns#" xmlns:dcterms="http://purl.org/dc/terms/" xmlns:vCard="http://www.w3.org/2001/vcard-rdf/3.0#" xmlns:vCard4="http://www.w3.org/2006/vcard/ns#" xmlns:bqbiol="http://biomodels.net/biology-qualifiers/" xmlns:bqmodel="http://biomodels.net/model-qualifiers/">
            <rdf:Description rdf:about="#M_ser__D_e">
              <bqbiol:is>
                <rdf:Bag>
                  <rdf:li rdf:resource="http://identifiers.org/kegg.compound/C00740"/>
                  <rdf:li rdf:resource="http://identifiers.org/chebi/CHEBI:13019"/>
                  <rdf:li rdf:resource="http://identifiers.org/chebi/CHEBI:143888"/>
                  <rdf:li rdf:resource="http://identifiers.org/chebi/CHEBI:16523"/>
                  <rdf:li rdf:resource="http://identifiers.org/chebi/CHEBI:21090"/>
                  <rdf:li rdf:resource="http://identifiers.org/chebi/CHEBI:32840"/>
                  <rdf:li rdf:resource="http://identifiers.org/chebi/CHEBI:32841"/>
                  <rdf:li rdf:resource="http://identifiers.org/chebi/CHEBI:35247"/>
                  <rdf:li rdf:resource="http://identifiers.org/chebi/CHEBI:42262"/>
                  <rdf:li rdf:resource="http://identifiers.org/chebi/CHEBI:4245"/>
                  <rdf:li rdf:resource="http://identifiers.org/hmdb/HMDB03406"/>
                  <rdf:li rdf:resource="http://identifiers.org/biocyc/META:D-SERINE"/>
                  <rdf:li rdf:resource="http://identifiers.org/metanetx.chemical/MNXM694"/>
                  <rdf:li rdf:resource="https://identifiers.org/inchikey/MTCFGRXMJLQNBG-UWTATZPHSA-N"/>
                  <rdf:li rdf:resource="http://identifiers.org/seed.compound/cpd00550"/>
                </rdf:Bag>
              </bqbiol:is>
            </rdf:Description>
          </rdf:RDF>
        </annotation>
      </species>
      <species metaid="M_ser__D_p" sboTerm="SBO:0000247" id="M_ser__D_p" name="D-Serine" compartment="C_p" hasOnlySubstanceUnits="true" fbc:charge="0" fbc:chemicalFormula="C3H7NO3">
        <notes>
          <html xmlns="http://www.w3.org/1999/xhtml">
            <p>FORMULA: C3H7NO3</p>
            <p>CHARGE: 0</p>
            <p>SBOTerm: SBO:0000247</p>
          </html>
        </notes>
        <annotation xmlns:sbml="http://www.sbml.org/sbml/level3/version1/core">
          <rdf:RDF xmlns:rdf="http://www.w3.org/1999/02/22-rdf-syntax-ns#" xmlns:dcterms="http://purl.org/dc/terms/" xmlns:vCard="http://www.w3.org/2001/vcard-rdf/3.0#" xmlns:vCard4="http://www.w3.org/2006/vcard/ns#" xmlns:bqbiol="http://biomodels.net/biology-qualifiers/" xmlns:bqmodel="http://biomodels.net/model-qualifiers/">
            <rdf:Description rdf:about="#M_ser__D_p">
              <bqbiol:is>
                <rdf:Bag>
                  <rdf:li rdf:resource="http://identifiers.org/kegg.compound/C00740"/>
                  <rdf:li rdf:resource="http://identifiers.org/chebi/CHEBI:13019"/>
                  <rdf:li rdf:resource="http://identifiers.org/chebi/CHEBI:143888"/>
                  <rdf:li rdf:resource="http://identifiers.org/chebi/CHEBI:16523"/>
                  <rdf:li rdf:resource="http://identifiers.org/chebi/CHEBI:21090"/>
                  <rdf:li rdf:resource="http://identifiers.org/chebi/CHEBI:32840"/>
                  <rdf:li rdf:resource="http://identifiers.org/chebi/CHEBI:32841"/>
                  <rdf:li rdf:resource="http://identifiers.org/chebi/CHEBI:35247"/>
                  <rdf:li rdf:resource="http://identifiers.org/chebi/CHEBI:42262"/>
                  <rdf:li rdf:resource="http://identifiers.org/chebi/CHEBI:4245"/>
                  <rdf:li rdf:resource="http://identifiers.org/hmdb/HMDB03406"/>
                  <rdf:li rdf:resource="http://identifiers.org/biocyc/META:D-SERINE"/>
                  <rdf:li rdf:resource="http://identifiers.org/metanetx.chemical/MNXM694"/>
                  <rdf:li rdf:resource="https://identifiers.org/inchikey/MTCFGRXMJLQNBG-UWTATZPHSA-N"/>
                  <rdf:li rdf:resource="http://identifiers.org/seed.compound/cpd00550"/>
                </rdf:Bag>
              </bqbiol:is>
            </rdf:Description>
          </rdf:RDF>
        </annotation>
      </species>
      <species metaid="M_ser__L_c" sboTerm="SBO:0000247" id="M_ser__L_c" name="L-Serine" compartment="C_c" hasOnlySubstanceUnits="true" fbc:charge="0" fbc:chemicalFormula="C3H7NO3">
        <notes>
          <html xmlns="http://www.w3.org/1999/xhtml">
            <p>FORMULA: C3H7NO3</p>
            <p>CHARGE: 0</p>
            <p>SBOTerm: SBO:0000247</p>
          </html>
        </notes>
        <annotation xmlns:sbml="http://www.sbml.org/sbml/level3/version1/core">
          <rdf:RDF xmlns:rdf="http://www.w3.org/1999/02/22-rdf-syntax-ns#" xmlns:dcterms="http://purl.org/dc/terms/" xmlns:vCard="http://www.w3.org/2001/vcard-rdf/3.0#" xmlns:vCard4="http://www.w3.org/2006/vcard/ns#" xmlns:bqbiol="http://biomodels.net/biology-qualifiers/" xmlns:bqmodel="http://biomodels.net/model-qualifiers/">
            <rdf:Description rdf:about="#M_ser__L_c">
              <bqbiol:is>
                <rdf:Bag>
                  <rdf:li rdf:resource="http://identifiers.org/reactome/R-ALL-200736"/>
                  <rdf:li rdf:resource="http://identifiers.org/reactome/R-ALL-352002"/>
                  <rdf:li rdf:resource="http://identifiers.org/reactome/R-ALL-379732"/>
                  <rdf:li rdf:resource="http://identifiers.org/reactome/R-ALL-8932979"/>
                  <rdf:li rdf:resource="http://identifiers.org/kegg.compound/C00065"/>
                  <rdf:li rdf:resource="http://identifiers.org/kegg.compound/C00716"/>
                  <rdf:li rdf:resource="http://identifiers.org/chebi/CHEBI:13167"/>
                  <rdf:li rdf:resource="http://identifiers.org/chebi/CHEBI:15081"/>
                  <rdf:li rdf:resource="http://identifiers.org/chebi/CHEBI:17115"/>
                  <rdf:li rdf:resource="http://identifiers.org/chebi/CHEBI:17822"/>
                  <rdf:li rdf:resource="http://identifiers.org/chebi/CHEBI:21387"/>
                  <rdf:li rdf:resource="http://identifiers.org/chebi/CHEBI:26648"/>
                  <rdf:li rdf:resource="http://identifiers.org/chebi/CHEBI:32836"/>
                  <rdf:li rdf:resource="http://identifiers.org/chebi/CHEBI:32837"/>
                  <rdf:li rdf:resource="http://identifiers.org/chebi/CHEBI:32845"/>
                  <rdf:li rdf:resource="http://identifiers.org/chebi/CHEBI:32846"/>
                  <rdf:li rdf:resource="http://identifiers.org/chebi/CHEBI:33384"/>
                  <rdf:li rdf:resource="http://identifiers.org/chebi/CHEBI:35243"/>
                  <rdf:li rdf:resource="http://identifiers.org/chebi/CHEBI:45440"/>
                  <rdf:li rdf:resource="http://identifiers.org/chebi/CHEBI:45451"/>
                  <rdf:li rdf:resource="http://identifiers.org/chebi/CHEBI:45590"/>
                  <rdf:li rdf:resource="http://identifiers.org/chebi/CHEBI:45597"/>
                  <rdf:li rdf:resource="http://identifiers.org/chebi/CHEBI:45677"/>
                  <rdf:li rdf:resource="http://identifiers.org/chebi/CHEBI:6301"/>
                  <rdf:li rdf:resource="http://identifiers.org/chebi/CHEBI:9116"/>
                  <rdf:li rdf:resource="http://identifiers.org/kegg.drug/D00016"/>
                  <rdf:li rdf:resource="http://identifiers.org/hmdb/HMDB00187"/>
                  <rdf:li rdf:resource="http://identifiers.org/hmdb/HMDB00589"/>
                  <rdf:li rdf:resource="http://identifiers.org/hmdb/HMDB62263"/>
                  <rdf:li rdf:resource="http://identifiers.org/lipidmaps/LMFA01100045"/>
                  <rdf:li rdf:resource="http://identifiers.org/biocyc/META:SER"/>
                  <rdf:li rdf:resource="http://identifiers.org/biocyc/META:Serines"/>
                  <rdf:li rdf:resource="http://identifiers.org/metanetx.chemical/MNXM53"/>
                  <rdf:li rdf:resource="https://identifiers.org/inchikey/MTCFGRXMJLQNBG-REOHCLBHSA-N"/>
                  <rdf:li rdf:resource="http://identifiers.org/seed.compound/cpd00054"/>
                  <rdf:li rdf:resource="http://identifiers.org/seed.compound/cpd28171"/>
                  <rdf:li rdf:resource="http://identifiers.org/seed.compound/cpd30743"/>
                </rdf:Bag>
              </bqbiol:is>
            </rdf:Description>
          </rdf:RDF>
        </annotation>
      </species>
      <species metaid="M_ser__L_e" sboTerm="SBO:0000247" id="M_ser__L_e" name="L-Serine" compartment="C_e" hasOnlySubstanceUnits="true" fbc:charge="0" fbc:chemicalFormula="C3H7NO3">
        <notes>
          <html xmlns="http://www.w3.org/1999/xhtml">
            <p>FORMULA: C3H7NO3</p>
            <p>CHARGE: 0</p>
            <p>SBOTerm: SBO:0000247</p>
          </html>
        </notes>
        <annotation xmlns:sbml="http://www.sbml.org/sbml/level3/version1/core">
          <rdf:RDF xmlns:rdf="http://www.w3.org/1999/02/22-rdf-syntax-ns#" xmlns:dcterms="http://purl.org/dc/terms/" xmlns:vCard="http://www.w3.org/2001/vcard-rdf/3.0#" xmlns:vCard4="http://www.w3.org/2006/vcard/ns#" xmlns:bqbiol="http://biomodels.net/biology-qualifiers/" xmlns:bqmodel="http://biomodels.net/model-qualifiers/">
            <rdf:Description rdf:about="#M_ser__L_e">
              <bqbiol:is>
                <rdf:Bag>
                  <rdf:li rdf:resource="http://identifiers.org/reactome/R-ALL-200736"/>
                  <rdf:li rdf:resource="http://identifiers.org/reactome/R-ALL-352002"/>
                  <rdf:li rdf:resource="http://identifiers.org/reactome/R-ALL-379732"/>
                  <rdf:li rdf:resource="http://identifiers.org/reactome/R-ALL-8932979"/>
                  <rdf:li rdf:resource="http://identifiers.org/kegg.compound/C00065"/>
                  <rdf:li rdf:resource="http://identifiers.org/kegg.compound/C00716"/>
                  <rdf:li rdf:resource="http://identifiers.org/chebi/CHEBI:13167"/>
                  <rdf:li rdf:resource="http://identifiers.org/chebi/CHEBI:15081"/>
                  <rdf:li rdf:resource="http://identifiers.org/chebi/CHEBI:17115"/>
                  <rdf:li rdf:resource="http://identifiers.org/chebi/CHEBI:17822"/>
                  <rdf:li rdf:resource="http://identifiers.org/chebi/CHEBI:21387"/>
                  <rdf:li rdf:resource="http://identifiers.org/chebi/CHEBI:26648"/>
                  <rdf:li rdf:resource="http://identifiers.org/chebi/CHEBI:32836"/>
                  <rdf:li rdf:resource="http://identifiers.org/chebi/CHEBI:32837"/>
                  <rdf:li rdf:resource="http://identifiers.org/chebi/CHEBI:32845"/>
                  <rdf:li rdf:resource="http://identifiers.org/chebi/CHEBI:32846"/>
                  <rdf:li rdf:resource="http://identifiers.org/chebi/CHEBI:33384"/>
                  <rdf:li rdf:resource="http://identifiers.org/chebi/CHEBI:35243"/>
                  <rdf:li rdf:resource="http://identifiers.org/chebi/CHEBI:45440"/>
                  <rdf:li rdf:resource="http://identifiers.org/chebi/CHEBI:45451"/>
                  <rdf:li rdf:resource="http://identifiers.org/chebi/CHEBI:45590"/>
                  <rdf:li rdf:resource="http://identifiers.org/chebi/CHEBI:45597"/>
                  <rdf:li rdf:resource="http://identifiers.org/chebi/CHEBI:45677"/>
                  <rdf:li rdf:resource="http://identifiers.org/chebi/CHEBI:6301"/>
                  <rdf:li rdf:resource="http://identifiers.org/chebi/CHEBI:9116"/>
                  <rdf:li rdf:resource="http://identifiers.org/kegg.drug/D00016"/>
                  <rdf:li rdf:resource="http://identifiers.org/hmdb/HMDB00187"/>
                  <rdf:li rdf:resource="http://identifiers.org/hmdb/HMDB00589"/>
                  <rdf:li rdf:resource="http://identifiers.org/hmdb/HMDB62263"/>
                  <rdf:li rdf:resource="http://identifiers.org/lipidmaps/LMFA01100045"/>
                  <rdf:li rdf:resource="http://identifiers.org/biocyc/META:SER"/>
                  <rdf:li rdf:resource="http://identifiers.org/biocyc/META:Serines"/>
                  <rdf:li rdf:resource="http://identifiers.org/metanetx.chemical/MNXM53"/>
                  <rdf:li rdf:resource="https://identifiers.org/inchikey/MTCFGRXMJLQNBG-REOHCLBHSA-N"/>
                  <rdf:li rdf:resource="http://identifiers.org/seed.compound/cpd00054"/>
                  <rdf:li rdf:resource="http://identifiers.org/seed.compound/cpd28171"/>
                  <rdf:li rdf:resource="http://identifiers.org/seed.compound/cpd30743"/>
                </rdf:Bag>
              </bqbiol:is>
            </rdf:Description>
          </rdf:RDF>
        </annotation>
      </species>
      <species metaid="M_ser__L_p" sboTerm="SBO:0000247" id="M_ser__L_p" name="L-Serine" compartment="C_p" hasOnlySubstanceUnits="true" fbc:charge="0" fbc:chemicalFormula="C3H7NO3">
        <notes>
          <html xmlns="http://www.w3.org/1999/xhtml">
            <p>FORMULA: C3H7NO3</p>
            <p>CHARGE: 0</p>
            <p>SBOTerm: SBO:0000247</p>
          </html>
        </notes>
        <annotation xmlns:sbml="http://www.sbml.org/sbml/level3/version1/core">
          <rdf:RDF xmlns:rdf="http://www.w3.org/1999/02/22-rdf-syntax-ns#" xmlns:dcterms="http://purl.org/dc/terms/" xmlns:vCard="http://www.w3.org/2001/vcard-rdf/3.0#" xmlns:vCard4="http://www.w3.org/2006/vcard/ns#" xmlns:bqbiol="http://biomodels.net/biology-qualifiers/" xmlns:bqmodel="http://biomodels.net/model-qualifiers/">
            <rdf:Description rdf:about="#M_ser__L_p">
              <bqbiol:is>
                <rdf:Bag>
                  <rdf:li rdf:resource="http://identifiers.org/reactome/R-ALL-200736"/>
                  <rdf:li rdf:resource="http://identifiers.org/reactome/R-ALL-352002"/>
                  <rdf:li rdf:resource="http://identifiers.org/reactome/R-ALL-379732"/>
                  <rdf:li rdf:resource="http://identifiers.org/reactome/R-ALL-8932979"/>
                  <rdf:li rdf:resource="http://identifiers.org/kegg.compound/C00065"/>
                  <rdf:li rdf:resource="http://identifiers.org/kegg.compound/C00716"/>
                  <rdf:li rdf:resource="http://identifiers.org/chebi/CHEBI:13167"/>
                  <rdf:li rdf:resource="http://identifiers.org/chebi/CHEBI:15081"/>
                  <rdf:li rdf:resource="http://identifiers.org/chebi/CHEBI:17115"/>
                  <rdf:li rdf:resource="http://identifiers.org/chebi/CHEBI:17822"/>
                  <rdf:li rdf:resource="http://identifiers.org/chebi/CHEBI:21387"/>
                  <rdf:li rdf:resource="http://identifiers.org/chebi/CHEBI:26648"/>
                  <rdf:li rdf:resource="http://identifiers.org/chebi/CHEBI:32836"/>
                  <rdf:li rdf:resource="http://identifiers.org/chebi/CHEBI:32837"/>
                  <rdf:li rdf:resource="http://identifiers.org/chebi/CHEBI:32845"/>
                  <rdf:li rdf:resource="http://identifiers.org/chebi/CHEBI:32846"/>
                  <rdf:li rdf:resource="http://identifiers.org/chebi/CHEBI:33384"/>
                  <rdf:li rdf:resource="http://identifiers.org/chebi/CHEBI:35243"/>
                  <rdf:li rdf:resource="http://identifiers.org/chebi/CHEBI:45440"/>
                  <rdf:li rdf:resource="http://identifiers.org/chebi/CHEBI:45451"/>
                  <rdf:li rdf:resource="http://identifiers.org/chebi/CHEBI:45590"/>
                  <rdf:li rdf:resource="http://identifiers.org/chebi/CHEBI:45597"/>
                  <rdf:li rdf:resource="http://identifiers.org/chebi/CHEBI:45677"/>
                  <rdf:li rdf:resource="http://identifiers.org/chebi/CHEBI:6301"/>
                  <rdf:li rdf:resource="http://identifiers.org/chebi/CHEBI:9116"/>
                  <rdf:li rdf:resource="http://identifiers.org/kegg.drug/D00016"/>
                  <rdf:li rdf:resource="http://identifiers.org/hmdb/HMDB00187"/>
                  <rdf:li rdf:resource="http://identifiers.org/hmdb/HMDB00589"/>
                  <rdf:li rdf:resource="http://identifiers.org/hmdb/HMDB62263"/>
                  <rdf:li rdf:resource="http://identifiers.org/lipidmaps/LMFA01100045"/>
                  <rdf:li rdf:resource="http://identifiers.org/biocyc/META:SER"/>
                  <rdf:li rdf:resource="http://identifiers.org/biocyc/META:Serines"/>
                  <rdf:li rdf:resource="http://identifiers.org/metanetx.chemical/MNXM53"/>
                  <rdf:li rdf:resource="https://identifiers.org/inchikey/MTCFGRXMJLQNBG-REOHCLBHSA-N"/>
                  <rdf:li rdf:resource="http://identifiers.org/seed.compound/cpd00054"/>
                  <rdf:li rdf:resource="http://identifiers.org/seed.compound/cpd28171"/>
                  <rdf:li rdf:resource="http://identifiers.org/seed.compound/cpd30743"/>
                </rdf:Bag>
              </bqbiol:is>
            </rdf:Description>
          </rdf:RDF>
        </annotation>
      </species>
      <species metaid="M_serglugly_c" sboTerm="SBO:0000247" id="M_serglugly_c" name="Serine-glutamine-glycine tripeptide" compartment="C_c" hasOnlySubstanceUnits="true" fbc:chemicalFormula="C10H18N3O8">
        <notes>
          <html xmlns="http://www.w3.org/1999/xhtml">
            <p>FORMULA: C10H18N3O8</p>
            <p>SBOTerm: SBO:0000247</p>
          </html>
        </notes>
        <sbml:annotation xmlns:sbml="http://www.sbml.org/sbml/level3/version1/core">
          <rdf:RDF xmlns:rdf="http://www.w3.org/1999/02/22-rdf-syntax-ns#">
            <rdf:Description rdf:about="#M_serglugly_c">
              <bqbiol:is xmlns:bqbiol="http://biomodels.net/biology-qualifiers/">
                <rdf:Bag/>
              </bqbiol:is>
            </rdf:Description>
          </rdf:RDF>
        </sbml:annotation>
      </species>
      <species metaid="M_serglugly_e" sboTerm="SBO:0000247" id="M_serglugly_e" name="Serine-glutamine-glycine tripeptide" compartment="C_e" hasOnlySubstanceUnits="true" fbc:chemicalFormula="C10H18N3O8">
        <notes>
          <html xmlns="http://www.w3.org/1999/xhtml">
            <p>FORMULA: C10H18N3O8</p>
            <p>SBOTerm: SBO:0000247</p>
          </html>
        </notes>
        <sbml:annotation xmlns:sbml="http://www.sbml.org/sbml/level3/version1/core">
          <rdf:RDF xmlns:rdf="http://www.w3.org/1999/02/22-rdf-syntax-ns#">
            <rdf:Description rdf:about="#M_serglugly_e">
              <bqbiol:is xmlns:bqbiol="http://biomodels.net/biology-qualifiers/">
                <rdf:Bag/>
              </bqbiol:is>
            </rdf:Description>
          </rdf:RDF>
        </sbml:annotation>
      </species>
      <species metaid="M_sheme_c" sboTerm="SBO:0000247" id="M_sheme_c" name="Siroheme C42H36FeN4O16" compartment="C_c" hasOnlySubstanceUnits="true" fbc:charge="-8" fbc:chemicalFormula="C42H36FeN4O16">
        <notes>
          <html xmlns="http://www.w3.org/1999/xhtml">
            <p>FORMULA: C42H36FeN4O16</p>
            <p>CHARGE: -8</p>
            <p>SBOTerm: SBO:0000247</p>
          </html>
        </notes>
        <annotation xmlns:sbml="http://www.sbml.org/sbml/level3/version1/core">
          <rdf:RDF xmlns:rdf="http://www.w3.org/1999/02/22-rdf-syntax-ns#" xmlns:dcterms="http://purl.org/dc/terms/" xmlns:vCard="http://www.w3.org/2001/vcard-rdf/3.0#" xmlns:vCard4="http://www.w3.org/2006/vcard/ns#" xmlns:bqbiol="http://biomodels.net/biology-qualifiers/" xmlns:bqmodel="http://biomodels.net/model-qualifiers/">
            <rdf:Description rdf:about="#M_sheme_c">
              <bqbiol:is>
                <rdf:Bag>
                  <rdf:li rdf:resource="http://identifiers.org/kegg.compound/C00748"/>
                  <rdf:li rdf:resource="http://identifiers.org/chebi/CHEBI:26690"/>
                  <rdf:li rdf:resource="http://identifiers.org/chebi/CHEBI:28599"/>
                  <rdf:li rdf:resource="http://identifiers.org/chebi/CHEBI:60052"/>
                  <rdf:li rdf:resource="http://identifiers.org/chebi/CHEBI:9166"/>
                  <rdf:li rdf:resource="https://identifiers.org/inchikey/DLKSSIHHLYNIKN-QIISWYHFSA-D"/>
                  <rdf:li rdf:resource="http://identifiers.org/biocyc/META:SIROHEME"/>
                  <rdf:li rdf:resource="http://identifiers.org/metanetx.chemical/MNXM82173"/>
                  <rdf:li rdf:resource="http://identifiers.org/seed.compound/cpd00557"/>
                </rdf:Bag>
              </bqbiol:is>
            </rdf:Description>
          </rdf:RDF>
        </annotation>
      </species>
      <species metaid="M_skm5p_c" sboTerm="SBO:0000247" id="M_skm5p_c" name="Shikimate 5-phosphate" compartment="C_c" hasOnlySubstanceUnits="true" fbc:charge="-3" fbc:chemicalFormula="C7H8O8P">
        <notes>
          <html xmlns="http://www.w3.org/1999/xhtml">
            <p>FORMULA: C7H8O8P</p>
            <p>CHARGE: -3</p>
            <p>SBOTerm: SBO:0000247</p>
          </html>
        </notes>
        <annotation xmlns:sbml="http://www.sbml.org/sbml/level3/version1/core">
          <rdf:RDF xmlns:rdf="http://www.w3.org/1999/02/22-rdf-syntax-ns#" xmlns:dcterms="http://purl.org/dc/terms/" xmlns:vCard="http://www.w3.org/2001/vcard-rdf/3.0#" xmlns:vCard4="http://www.w3.org/2006/vcard/ns#" xmlns:bqbiol="http://biomodels.net/biology-qualifiers/" xmlns:bqmodel="http://biomodels.net/model-qualifiers/">
            <rdf:Description rdf:about="#M_skm5p_c">
              <bqbiol:is>
                <rdf:Bag>
                  <rdf:li rdf:resource="http://identifiers.org/reactome/R-ALL-964859"/>
                  <rdf:li rdf:resource="http://identifiers.org/kegg.compound/C03175"/>
                  <rdf:li rdf:resource="http://identifiers.org/chebi/CHEBI:11886"/>
                  <rdf:li rdf:resource="http://identifiers.org/chebi/CHEBI:145989"/>
                  <rdf:li rdf:resource="http://identifiers.org/chebi/CHEBI:15084"/>
                  <rdf:li rdf:resource="http://identifiers.org/chebi/CHEBI:17052"/>
                  <rdf:li rdf:resource="http://identifiers.org/chebi/CHEBI:20195"/>
                  <rdf:li rdf:resource="http://identifiers.org/chebi/CHEBI:9134"/>
                  <rdf:li rdf:resource="http://identifiers.org/biocyc/META:SHIKIMATE-5P"/>
                  <rdf:li rdf:resource="http://identifiers.org/metanetx.chemical/MNXM1265"/>
                  <rdf:li rdf:resource="https://identifiers.org/inchikey/QYOJSKGCWNAKGW-PBXRRBTRSA-K"/>
                  <rdf:li rdf:resource="http://identifiers.org/seed.compound/cpd02030"/>
                </rdf:Bag>
              </bqbiol:is>
            </rdf:Description>
          </rdf:RDF>
        </annotation>
      </species>
      <species metaid="M_skm_c" sboTerm="SBO:0000247" id="M_skm_c" name="Shikimate" compartment="C_c" hasOnlySubstanceUnits="true" fbc:charge="-1" fbc:chemicalFormula="C7H9O5">
        <notes>
          <html xmlns="http://www.w3.org/1999/xhtml">
            <p>FORMULA: C7H9O5</p>
            <p>CHARGE: -1</p>
            <p>SBOTerm: SBO:0000247</p>
          </html>
        </notes>
        <annotation xmlns:sbml="http://www.sbml.org/sbml/level3/version1/core">
          <rdf:RDF xmlns:rdf="http://www.w3.org/1999/02/22-rdf-syntax-ns#" xmlns:dcterms="http://purl.org/dc/terms/" xmlns:vCard="http://www.w3.org/2001/vcard-rdf/3.0#" xmlns:vCard4="http://www.w3.org/2006/vcard/ns#" xmlns:bqbiol="http://biomodels.net/biology-qualifiers/" xmlns:bqmodel="http://biomodels.net/model-qualifiers/">
            <rdf:Description rdf:about="#M_skm_c">
              <bqbiol:is>
                <rdf:Bag>
                  <rdf:li rdf:resource="http://identifiers.org/reactome/R-ALL-964932"/>
                  <rdf:li rdf:resource="http://identifiers.org/kegg.compound/C00493"/>
                  <rdf:li rdf:resource="http://identifiers.org/chebi/CHEBI:15083"/>
                  <rdf:li rdf:resource="http://identifiers.org/chebi/CHEBI:16119"/>
                  <rdf:li rdf:resource="http://identifiers.org/chebi/CHEBI:26662"/>
                  <rdf:li rdf:resource="http://identifiers.org/chebi/CHEBI:26663"/>
                  <rdf:li rdf:resource="http://identifiers.org/chebi/CHEBI:26664"/>
                  <rdf:li rdf:resource="http://identifiers.org/chebi/CHEBI:36208"/>
                  <rdf:li rdf:resource="http://identifiers.org/chebi/CHEBI:45740"/>
                  <rdf:li rdf:resource="http://identifiers.org/chebi/CHEBI:9133"/>
                  <rdf:li rdf:resource="http://identifiers.org/hmdb/HMDB03070"/>
                  <rdf:li rdf:resource="https://identifiers.org/inchikey/JXOHGGNKMLTUBP-HSUXUTPPSA-M"/>
                  <rdf:li rdf:resource="http://identifiers.org/biocyc/META:SHIKIMATE"/>
                  <rdf:li rdf:resource="http://identifiers.org/metanetx.chemical/MNXM602"/>
                  <rdf:li rdf:resource="http://identifiers.org/seed.compound/cpd00383"/>
                </rdf:Bag>
              </bqbiol:is>
            </rdf:Description>
          </rdf:RDF>
        </annotation>
      </species>
      <species metaid="M_sl26da_c" sboTerm="SBO:0000247" id="M_sl26da_c" name="N-Succinyl-LL-2,6-diaminoheptanedioate" compartment="C_c" hasOnlySubstanceUnits="true" fbc:charge="-2" fbc:chemicalFormula="C11H16N2O7">
        <notes>
          <html xmlns="http://www.w3.org/1999/xhtml">
            <p>FORMULA: C11H16N2O7</p>
            <p>CHARGE: -2</p>
            <p>SBOTerm: SBO:0000247</p>
          </html>
        </notes>
        <annotation xmlns:sbml="http://www.sbml.org/sbml/level3/version1/core">
          <rdf:RDF xmlns:rdf="http://www.w3.org/1999/02/22-rdf-syntax-ns#" xmlns:dcterms="http://purl.org/dc/terms/" xmlns:vCard="http://www.w3.org/2001/vcard-rdf/3.0#" xmlns:vCard4="http://www.w3.org/2006/vcard/ns#" xmlns:bqbiol="http://biomodels.net/biology-qualifiers/" xmlns:bqmodel="http://biomodels.net/model-qualifiers/">
            <rdf:Description rdf:about="#M_sl26da_c">
              <bqbiol:is>
                <rdf:Bag>
                  <rdf:li rdf:resource="http://identifiers.org/kegg.compound/C04421"/>
                  <rdf:li rdf:resource="http://identifiers.org/chebi/CHEBI:12617"/>
                  <rdf:li rdf:resource="http://identifiers.org/chebi/CHEBI:12618"/>
                  <rdf:li rdf:resource="http://identifiers.org/chebi/CHEBI:17279"/>
                  <rdf:li rdf:resource="http://identifiers.org/chebi/CHEBI:21791"/>
                  <rdf:li rdf:resource="http://identifiers.org/chebi/CHEBI:21792"/>
                  <rdf:li rdf:resource="http://identifiers.org/chebi/CHEBI:58087"/>
                  <rdf:li rdf:resource="http://identifiers.org/chebi/CHEBI:7342"/>
                  <rdf:li rdf:resource="https://identifiers.org/inchikey/GLXUWZBUPATPBR-BQBZGAKWSA-L"/>
                  <rdf:li rdf:resource="http://identifiers.org/hmdb/HMDB12267"/>
                  <rdf:li rdf:resource="http://identifiers.org/biocyc/META:N-SUCCINYLLL-2-6-DIAMINOPIMELATE"/>
                  <rdf:li rdf:resource="http://identifiers.org/metanetx.chemical/MNXM1488"/>
                  <rdf:li rdf:resource="http://identifiers.org/seed.compound/cpd02698"/>
                </rdf:Bag>
              </bqbiol:is>
            </rdf:Description>
          </rdf:RDF>
        </annotation>
      </species>
      <species metaid="M_sl2a6o_c" sboTerm="SBO:0000247" id="M_sl2a6o_c" name="N-Succinyl-2-L-amino-6-oxoheptanedioate" compartment="C_c" hasOnlySubstanceUnits="true" fbc:charge="-3" fbc:chemicalFormula="C11H12NO8">
        <notes>
          <html xmlns="http://www.w3.org/1999/xhtml">
            <p>FORMULA: C11H12NO8</p>
            <p>CHARGE: -3</p>
            <p>SBOTerm: SBO:0000247</p>
          </html>
        </notes>
        <annotation xmlns:sbml="http://www.sbml.org/sbml/level3/version1/core">
          <rdf:RDF xmlns:rdf="http://www.w3.org/1999/02/22-rdf-syntax-ns#" xmlns:dcterms="http://purl.org/dc/terms/" xmlns:vCard="http://www.w3.org/2001/vcard-rdf/3.0#" xmlns:vCard4="http://www.w3.org/2006/vcard/ns#" xmlns:bqbiol="http://biomodels.net/biology-qualifiers/" xmlns:bqmodel="http://biomodels.net/model-qualifiers/">
            <rdf:Description rdf:about="#M_sl2a6o_c">
              <bqbiol:is>
                <rdf:Bag>
                  <rdf:li rdf:resource="http://identifiers.org/kegg.compound/C04462"/>
                  <rdf:li rdf:resource="http://identifiers.org/chebi/CHEBI:10967"/>
                  <rdf:li rdf:resource="http://identifiers.org/chebi/CHEBI:12616"/>
                  <rdf:li rdf:resource="http://identifiers.org/chebi/CHEBI:15685"/>
                  <rdf:li rdf:resource="http://identifiers.org/chebi/CHEBI:21789"/>
                  <rdf:li rdf:resource="http://identifiers.org/chebi/CHEBI:21790"/>
                  <rdf:li rdf:resource="http://identifiers.org/chebi/CHEBI:35266"/>
                  <rdf:li rdf:resource="http://identifiers.org/chebi/CHEBI:7340"/>
                  <rdf:li rdf:resource="http://identifiers.org/hmdb/HMDB12266"/>
                  <rdf:li rdf:resource="http://identifiers.org/biocyc/META:N-SUCCINYL-2-AMINO-6-KETOPIMELATE"/>
                  <rdf:li rdf:resource="http://identifiers.org/metanetx.chemical/MNXM1563"/>
                  <rdf:li rdf:resource="https://identifiers.org/inchikey/SDVXSCSNVVZWDD-LURJTMIESA-K"/>
                  <rdf:li rdf:resource="http://identifiers.org/seed.compound/cpd02724"/>
                </rdf:Bag>
              </bqbiol:is>
            </rdf:Description>
          </rdf:RDF>
        </annotation>
      </species>
      <species metaid="M_slnt_c" sboTerm="SBO:0000247" id="M_slnt_c" name="Selenite" compartment="C_c" hasOnlySubstanceUnits="true" fbc:charge="-2" fbc:chemicalFormula="O3Se">
        <notes>
          <html xmlns="http://www.w3.org/1999/xhtml">
            <p>FORMULA: O3Se</p>
            <p>CHARGE: -2</p>
            <p>SBOTerm: SBO:0000247</p>
          </html>
        </notes>
        <annotation xmlns:sbml="http://www.sbml.org/sbml/level3/version1/core">
          <rdf:RDF xmlns:rdf="http://www.w3.org/1999/02/22-rdf-syntax-ns#" xmlns:dcterms="http://purl.org/dc/terms/" xmlns:vCard="http://www.w3.org/2001/vcard-rdf/3.0#" xmlns:vCard4="http://www.w3.org/2006/vcard/ns#" xmlns:bqbiol="http://biomodels.net/biology-qualifiers/" xmlns:bqmodel="http://biomodels.net/model-qualifiers/">
            <rdf:Description rdf:about="#M_slnt_c">
              <bqbiol:is>
                <rdf:Bag>
                  <rdf:li rdf:resource="http://identifiers.org/reactome/R-ALL-5357720"/>
                  <rdf:li rdf:resource="http://identifiers.org/kegg.compound/C05684"/>
                  <rdf:li rdf:resource="http://identifiers.org/chebi/CHEBI:15077"/>
                  <rdf:li rdf:resource="http://identifiers.org/chebi/CHEBI:18212"/>
                  <rdf:li rdf:resource="http://identifiers.org/chebi/CHEBI:26642"/>
                  <rdf:li rdf:resource="http://identifiers.org/chebi/CHEBI:29924"/>
                  <rdf:li rdf:resource="http://identifiers.org/chebi/CHEBI:9090"/>
                  <rdf:li rdf:resource="http://identifiers.org/kegg.drug/D05814"/>
                  <rdf:li rdf:resource="http://identifiers.org/hmdb/HMDB11119"/>
                  <rdf:li rdf:resource="https://identifiers.org/inchikey/MCAHWIHFGHIESP-UHFFFAOYSA-L"/>
                  <rdf:li rdf:resource="http://identifiers.org/biocyc/META:SELENITE"/>
                  <rdf:li rdf:resource="http://identifiers.org/metanetx.chemical/MNXM1157"/>
                  <rdf:li rdf:resource="http://identifiers.org/seed.compound/cpd03387"/>
                </rdf:Bag>
              </bqbiol:is>
            </rdf:Description>
          </rdf:RDF>
        </annotation>
      </species>
      <species metaid="M_slnt_e" sboTerm="SBO:0000247" id="M_slnt_e" name="Selenite" compartment="C_e" hasOnlySubstanceUnits="true" fbc:charge="-2" fbc:chemicalFormula="O3Se">
        <notes>
          <html xmlns="http://www.w3.org/1999/xhtml">
            <p>FORMULA: O3Se</p>
            <p>CHARGE: -2</p>
            <p>SBOTerm: SBO:0000247</p>
          </html>
        </notes>
        <annotation xmlns:sbml="http://www.sbml.org/sbml/level3/version1/core">
          <rdf:RDF xmlns:rdf="http://www.w3.org/1999/02/22-rdf-syntax-ns#" xmlns:dcterms="http://purl.org/dc/terms/" xmlns:vCard="http://www.w3.org/2001/vcard-rdf/3.0#" xmlns:vCard4="http://www.w3.org/2006/vcard/ns#" xmlns:bqbiol="http://biomodels.net/biology-qualifiers/" xmlns:bqmodel="http://biomodels.net/model-qualifiers/">
            <rdf:Description rdf:about="#M_slnt_e">
              <bqbiol:is>
                <rdf:Bag>
                  <rdf:li rdf:resource="http://identifiers.org/reactome/R-ALL-5357720"/>
                  <rdf:li rdf:resource="http://identifiers.org/kegg.compound/C05684"/>
                  <rdf:li rdf:resource="http://identifiers.org/chebi/CHEBI:15077"/>
                  <rdf:li rdf:resource="http://identifiers.org/chebi/CHEBI:18212"/>
                  <rdf:li rdf:resource="http://identifiers.org/chebi/CHEBI:26642"/>
                  <rdf:li rdf:resource="http://identifiers.org/chebi/CHEBI:29924"/>
                  <rdf:li rdf:resource="http://identifiers.org/chebi/CHEBI:9090"/>
                  <rdf:li rdf:resource="http://identifiers.org/kegg.drug/D05814"/>
                  <rdf:li rdf:resource="http://identifiers.org/hmdb/HMDB11119"/>
                  <rdf:li rdf:resource="https://identifiers.org/inchikey/MCAHWIHFGHIESP-UHFFFAOYSA-L"/>
                  <rdf:li rdf:resource="http://identifiers.org/biocyc/META:SELENITE"/>
                  <rdf:li rdf:resource="http://identifiers.org/metanetx.chemical/MNXM1157"/>
                  <rdf:li rdf:resource="http://identifiers.org/seed.compound/cpd03387"/>
                </rdf:Bag>
              </bqbiol:is>
            </rdf:Description>
          </rdf:RDF>
        </annotation>
      </species>
      <species metaid="M_slnt_p" sboTerm="SBO:0000247" id="M_slnt_p" name="Selenite" compartment="C_p" hasOnlySubstanceUnits="true" fbc:charge="-2" fbc:chemicalFormula="O3Se">
        <notes>
          <html xmlns="http://www.w3.org/1999/xhtml">
            <p>FORMULA: O3Se</p>
            <p>CHARGE: -2</p>
            <p>SBOTerm: SBO:0000247</p>
          </html>
        </notes>
        <annotation xmlns:sbml="http://www.sbml.org/sbml/level3/version1/core">
          <rdf:RDF xmlns:rdf="http://www.w3.org/1999/02/22-rdf-syntax-ns#" xmlns:dcterms="http://purl.org/dc/terms/" xmlns:vCard="http://www.w3.org/2001/vcard-rdf/3.0#" xmlns:vCard4="http://www.w3.org/2006/vcard/ns#" xmlns:bqbiol="http://biomodels.net/biology-qualifiers/" xmlns:bqmodel="http://biomodels.net/model-qualifiers/">
            <rdf:Description rdf:about="#M_slnt_p">
              <bqbiol:is>
                <rdf:Bag>
                  <rdf:li rdf:resource="http://identifiers.org/reactome/R-ALL-5357720"/>
                  <rdf:li rdf:resource="http://identifiers.org/kegg.compound/C05684"/>
                  <rdf:li rdf:resource="http://identifiers.org/chebi/CHEBI:15077"/>
                  <rdf:li rdf:resource="http://identifiers.org/chebi/CHEBI:18212"/>
                  <rdf:li rdf:resource="http://identifiers.org/chebi/CHEBI:26642"/>
                  <rdf:li rdf:resource="http://identifiers.org/chebi/CHEBI:29924"/>
                  <rdf:li rdf:resource="http://identifiers.org/chebi/CHEBI:9090"/>
                  <rdf:li rdf:resource="http://identifiers.org/kegg.drug/D05814"/>
                  <rdf:li rdf:resource="http://identifiers.org/hmdb/HMDB11119"/>
                  <rdf:li rdf:resource="https://identifiers.org/inchikey/MCAHWIHFGHIESP-UHFFFAOYSA-L"/>
                  <rdf:li rdf:resource="http://identifiers.org/biocyc/META:SELENITE"/>
                  <rdf:li rdf:resource="http://identifiers.org/metanetx.chemical/MNXM1157"/>
                  <rdf:li rdf:resource="http://identifiers.org/seed.compound/cpd03387"/>
                </rdf:Bag>
              </bqbiol:is>
            </rdf:Description>
          </rdf:RDF>
        </annotation>
      </species>
      <species metaid="M_so3_c" sboTerm="SBO:0000247" id="M_so3_c" name="Sulfite" compartment="C_c" hasOnlySubstanceUnits="true" fbc:charge="-2" fbc:chemicalFormula="O3S">
        <notes>
          <html xmlns="http://www.w3.org/1999/xhtml">
            <p>FORMULA: O3S</p>
            <p>CHARGE: -2</p>
            <p>SBOTerm: SBO:0000247</p>
          </html>
        </notes>
        <annotation xmlns:sbml="http://www.sbml.org/sbml/level3/version1/core">
          <rdf:RDF xmlns:rdf="http://www.w3.org/1999/02/22-rdf-syntax-ns#" xmlns:dcterms="http://purl.org/dc/terms/" xmlns:vCard="http://www.w3.org/2001/vcard-rdf/3.0#" xmlns:vCard4="http://www.w3.org/2006/vcard/ns#" xmlns:bqbiol="http://biomodels.net/biology-qualifiers/" xmlns:bqmodel="http://biomodels.net/model-qualifiers/">
            <rdf:Description rdf:about="#M_so3_c">
              <bqbiol:is>
                <rdf:Bag>
                  <rdf:li rdf:resource="http://identifiers.org/kegg.compound/C00094"/>
                  <rdf:li rdf:resource="http://identifiers.org/kegg.compound/C11481"/>
                  <rdf:li rdf:resource="http://identifiers.org/chebi/CHEBI:13367"/>
                  <rdf:li rdf:resource="http://identifiers.org/chebi/CHEBI:15139"/>
                  <rdf:li rdf:resource="http://identifiers.org/chebi/CHEBI:17137"/>
                  <rdf:li rdf:resource="http://identifiers.org/chebi/CHEBI:17359"/>
                  <rdf:li rdf:resource="http://identifiers.org/chebi/CHEBI:26837"/>
                  <rdf:li rdf:resource="http://identifiers.org/chebi/CHEBI:29214"/>
                  <rdf:li rdf:resource="http://identifiers.org/chebi/CHEBI:33543"/>
                  <rdf:li rdf:resource="http://identifiers.org/chebi/CHEBI:45548"/>
                  <rdf:li rdf:resource="http://identifiers.org/chebi/CHEBI:48854"/>
                  <rdf:li rdf:resource="http://identifiers.org/chebi/CHEBI:5598"/>
                  <rdf:li rdf:resource="http://identifiers.org/chebi/CHEBI:9344"/>
                  <rdf:li rdf:resource="http://identifiers.org/hmdb/HMDB00240"/>
                  <rdf:li rdf:resource="http://identifiers.org/hmdb/HMDB01033"/>
                  <rdf:li rdf:resource="http://identifiers.org/hmdb/HMDB03008"/>
                  <rdf:li rdf:resource="http://identifiers.org/hmdb/HMDB34829"/>
                  <rdf:li rdf:resource="https://identifiers.org/inchikey/LSNNMFCWUKXFEE-UHFFFAOYSA-L"/>
                  <rdf:li rdf:resource="http://identifiers.org/biocyc/META:H2SO3"/>
                  <rdf:li rdf:resource="http://identifiers.org/biocyc/META:HSO3"/>
                  <rdf:li rdf:resource="http://identifiers.org/biocyc/META:SO3"/>
                  <rdf:li rdf:resource="http://identifiers.org/metanetx.chemical/MNXM105630"/>
                  <rdf:li rdf:resource="http://identifiers.org/seed.compound/cpd00081"/>
                </rdf:Bag>
              </bqbiol:is>
            </rdf:Description>
          </rdf:RDF>
        </annotation>
      </species>
      <species metaid="M_so3_e" sboTerm="SBO:0000247" id="M_so3_e" name="Sulfite" compartment="C_e" hasOnlySubstanceUnits="true" fbc:charge="-2" fbc:chemicalFormula="O3S">
        <notes>
          <html xmlns="http://www.w3.org/1999/xhtml">
            <p>FORMULA: O3S</p>
            <p>CHARGE: -2</p>
            <p>SBOTerm: SBO:0000247</p>
          </html>
        </notes>
        <annotation xmlns:sbml="http://www.sbml.org/sbml/level3/version1/core">
          <rdf:RDF xmlns:rdf="http://www.w3.org/1999/02/22-rdf-syntax-ns#" xmlns:dcterms="http://purl.org/dc/terms/" xmlns:vCard="http://www.w3.org/2001/vcard-rdf/3.0#" xmlns:vCard4="http://www.w3.org/2006/vcard/ns#" xmlns:bqbiol="http://biomodels.net/biology-qualifiers/" xmlns:bqmodel="http://biomodels.net/model-qualifiers/">
            <rdf:Description rdf:about="#M_so3_e">
              <bqbiol:is>
                <rdf:Bag>
                  <rdf:li rdf:resource="http://identifiers.org/kegg.compound/C00094"/>
                  <rdf:li rdf:resource="http://identifiers.org/kegg.compound/C11481"/>
                  <rdf:li rdf:resource="http://identifiers.org/chebi/CHEBI:13367"/>
                  <rdf:li rdf:resource="http://identifiers.org/chebi/CHEBI:15139"/>
                  <rdf:li rdf:resource="http://identifiers.org/chebi/CHEBI:17137"/>
                  <rdf:li rdf:resource="http://identifiers.org/chebi/CHEBI:17359"/>
                  <rdf:li rdf:resource="http://identifiers.org/chebi/CHEBI:26837"/>
                  <rdf:li rdf:resource="http://identifiers.org/chebi/CHEBI:29214"/>
                  <rdf:li rdf:resource="http://identifiers.org/chebi/CHEBI:33543"/>
                  <rdf:li rdf:resource="http://identifiers.org/chebi/CHEBI:45548"/>
                  <rdf:li rdf:resource="http://identifiers.org/chebi/CHEBI:48854"/>
                  <rdf:li rdf:resource="http://identifiers.org/chebi/CHEBI:5598"/>
                  <rdf:li rdf:resource="http://identifiers.org/chebi/CHEBI:9344"/>
                  <rdf:li rdf:resource="http://identifiers.org/hmdb/HMDB00240"/>
                  <rdf:li rdf:resource="http://identifiers.org/hmdb/HMDB01033"/>
                  <rdf:li rdf:resource="http://identifiers.org/hmdb/HMDB03008"/>
                  <rdf:li rdf:resource="http://identifiers.org/hmdb/HMDB34829"/>
                  <rdf:li rdf:resource="https://identifiers.org/inchikey/LSNNMFCWUKXFEE-UHFFFAOYSA-L"/>
                  <rdf:li rdf:resource="http://identifiers.org/biocyc/META:H2SO3"/>
                  <rdf:li rdf:resource="http://identifiers.org/biocyc/META:HSO3"/>
                  <rdf:li rdf:resource="http://identifiers.org/biocyc/META:SO3"/>
                  <rdf:li rdf:resource="http://identifiers.org/metanetx.chemical/MNXM105630"/>
                  <rdf:li rdf:resource="http://identifiers.org/seed.compound/cpd00081"/>
                </rdf:Bag>
              </bqbiol:is>
            </rdf:Description>
          </rdf:RDF>
        </annotation>
      </species>
      <species metaid="M_so3_p" sboTerm="SBO:0000247" id="M_so3_p" name="Sulfite" compartment="C_p" hasOnlySubstanceUnits="true" fbc:charge="-2" fbc:chemicalFormula="O3S">
        <notes>
          <html xmlns="http://www.w3.org/1999/xhtml">
            <p>FORMULA: O3S</p>
            <p>CHARGE: -2</p>
            <p>SBOTerm: SBO:0000247</p>
          </html>
        </notes>
        <annotation xmlns:sbml="http://www.sbml.org/sbml/level3/version1/core">
          <rdf:RDF xmlns:rdf="http://www.w3.org/1999/02/22-rdf-syntax-ns#" xmlns:dcterms="http://purl.org/dc/terms/" xmlns:vCard="http://www.w3.org/2001/vcard-rdf/3.0#" xmlns:vCard4="http://www.w3.org/2006/vcard/ns#" xmlns:bqbiol="http://biomodels.net/biology-qualifiers/" xmlns:bqmodel="http://biomodels.net/model-qualifiers/">
            <rdf:Description rdf:about="#M_so3_p">
              <bqbiol:is>
                <rdf:Bag>
                  <rdf:li rdf:resource="http://identifiers.org/kegg.compound/C00094"/>
                  <rdf:li rdf:resource="http://identifiers.org/kegg.compound/C11481"/>
                  <rdf:li rdf:resource="http://identifiers.org/chebi/CHEBI:13367"/>
                  <rdf:li rdf:resource="http://identifiers.org/chebi/CHEBI:15139"/>
                  <rdf:li rdf:resource="http://identifiers.org/chebi/CHEBI:17137"/>
                  <rdf:li rdf:resource="http://identifiers.org/chebi/CHEBI:17359"/>
                  <rdf:li rdf:resource="http://identifiers.org/chebi/CHEBI:26837"/>
                  <rdf:li rdf:resource="http://identifiers.org/chebi/CHEBI:29214"/>
                  <rdf:li rdf:resource="http://identifiers.org/chebi/CHEBI:33543"/>
                  <rdf:li rdf:resource="http://identifiers.org/chebi/CHEBI:45548"/>
                  <rdf:li rdf:resource="http://identifiers.org/chebi/CHEBI:48854"/>
                  <rdf:li rdf:resource="http://identifiers.org/chebi/CHEBI:5598"/>
                  <rdf:li rdf:resource="http://identifiers.org/chebi/CHEBI:9344"/>
                  <rdf:li rdf:resource="http://identifiers.org/hmdb/HMDB00240"/>
                  <rdf:li rdf:resource="http://identifiers.org/hmdb/HMDB01033"/>
                  <rdf:li rdf:resource="http://identifiers.org/hmdb/HMDB03008"/>
                  <rdf:li rdf:resource="http://identifiers.org/hmdb/HMDB34829"/>
                  <rdf:li rdf:resource="https://identifiers.org/inchikey/LSNNMFCWUKXFEE-UHFFFAOYSA-L"/>
                  <rdf:li rdf:resource="http://identifiers.org/biocyc/META:H2SO3"/>
                  <rdf:li rdf:resource="http://identifiers.org/biocyc/META:HSO3"/>
                  <rdf:li rdf:resource="http://identifiers.org/biocyc/META:SO3"/>
                  <rdf:li rdf:resource="http://identifiers.org/metanetx.chemical/MNXM105630"/>
                  <rdf:li rdf:resource="http://identifiers.org/seed.compound/cpd00081"/>
                </rdf:Bag>
              </bqbiol:is>
            </rdf:Description>
          </rdf:RDF>
        </annotation>
      </species>
      <species metaid="M_so4_c" sboTerm="SBO:0000247" id="M_so4_c" name="Sulfate" compartment="C_c" hasOnlySubstanceUnits="true" fbc:charge="-2" fbc:chemicalFormula="O4S">
        <notes>
          <html xmlns="http://www.w3.org/1999/xhtml">
            <p>FORMULA: O4S</p>
            <p>CHARGE: -2</p>
            <p>SBOTerm: SBO:0000247</p>
          </html>
        </notes>
        <annotation xmlns:sbml="http://www.sbml.org/sbml/level3/version1/core">
          <rdf:RDF xmlns:rdf="http://www.w3.org/1999/02/22-rdf-syntax-ns#" xmlns:dcterms="http://purl.org/dc/terms/" xmlns:vCard="http://www.w3.org/2001/vcard-rdf/3.0#" xmlns:vCard4="http://www.w3.org/2006/vcard/ns#" xmlns:bqbiol="http://biomodels.net/biology-qualifiers/" xmlns:bqmodel="http://biomodels.net/model-qualifiers/">
            <rdf:Description rdf:about="#M_so4_c">
              <bqbiol:is>
                <rdf:Bag>
                  <rdf:li rdf:resource="http://identifiers.org/reactome/R-ALL-1606845"/>
                  <rdf:li rdf:resource="http://identifiers.org/reactome/R-ALL-1609649"/>
                  <rdf:li rdf:resource="http://identifiers.org/reactome/R-ALL-1614584"/>
                  <rdf:li rdf:resource="http://identifiers.org/reactome/R-ALL-174375"/>
                  <rdf:li rdf:resource="http://identifiers.org/reactome/R-ALL-427648"/>
                  <rdf:li rdf:resource="http://identifiers.org/kegg.compound/C00059"/>
                  <rdf:li rdf:resource="http://identifiers.org/chebi/CHEBI:15135"/>
                  <rdf:li rdf:resource="http://identifiers.org/chebi/CHEBI:16189"/>
                  <rdf:li rdf:resource="http://identifiers.org/chebi/CHEBI:26836"/>
                  <rdf:li rdf:resource="http://identifiers.org/chebi/CHEBI:29199"/>
                  <rdf:li rdf:resource="http://identifiers.org/chebi/CHEBI:45687"/>
                  <rdf:li rdf:resource="http://identifiers.org/chebi/CHEBI:45693"/>
                  <rdf:li rdf:resource="http://identifiers.org/chebi/CHEBI:45696"/>
                  <rdf:li rdf:resource="http://identifiers.org/chebi/CHEBI:9335"/>
                  <rdf:li rdf:resource="http://identifiers.org/kegg.drug/D05963"/>
                  <rdf:li rdf:resource="http://identifiers.org/hmdb/HMDB01448"/>
                  <rdf:li rdf:resource="http://identifiers.org/biocyc/META:HSO4"/>
                  <rdf:li rdf:resource="http://identifiers.org/biocyc/META:SULFATE"/>
                  <rdf:li rdf:resource="http://identifiers.org/metanetx.chemical/MNXM58"/>
                  <rdf:li rdf:resource="https://identifiers.org/inchikey/QAOWNCQODCNURD-UHFFFAOYSA-L"/>
                  <rdf:li rdf:resource="http://identifiers.org/seed.compound/cpd00048"/>
                  <rdf:li rdf:resource="http://identifiers.org/seed.compound/cpd29301"/>
                </rdf:Bag>
              </bqbiol:is>
            </rdf:Description>
          </rdf:RDF>
        </annotation>
      </species>
      <species metaid="M_so4_e" sboTerm="SBO:0000247" id="M_so4_e" name="Sulfate" compartment="C_e" hasOnlySubstanceUnits="true" fbc:charge="-2" fbc:chemicalFormula="O4S">
        <notes>
          <html xmlns="http://www.w3.org/1999/xhtml">
            <p>FORMULA: O4S</p>
            <p>CHARGE: -2</p>
            <p>SBOTerm: SBO:0000247</p>
          </html>
        </notes>
        <annotation xmlns:sbml="http://www.sbml.org/sbml/level3/version1/core">
          <rdf:RDF xmlns:rdf="http://www.w3.org/1999/02/22-rdf-syntax-ns#" xmlns:dcterms="http://purl.org/dc/terms/" xmlns:vCard="http://www.w3.org/2001/vcard-rdf/3.0#" xmlns:vCard4="http://www.w3.org/2006/vcard/ns#" xmlns:bqbiol="http://biomodels.net/biology-qualifiers/" xmlns:bqmodel="http://biomodels.net/model-qualifiers/">
            <rdf:Description rdf:about="#M_so4_e">
              <bqbiol:is>
                <rdf:Bag>
                  <rdf:li rdf:resource="http://identifiers.org/reactome/R-ALL-1606845"/>
                  <rdf:li rdf:resource="http://identifiers.org/reactome/R-ALL-1609649"/>
                  <rdf:li rdf:resource="http://identifiers.org/reactome/R-ALL-1614584"/>
                  <rdf:li rdf:resource="http://identifiers.org/reactome/R-ALL-174375"/>
                  <rdf:li rdf:resource="http://identifiers.org/reactome/R-ALL-427648"/>
                  <rdf:li rdf:resource="http://identifiers.org/kegg.compound/C00059"/>
                  <rdf:li rdf:resource="http://identifiers.org/chebi/CHEBI:15135"/>
                  <rdf:li rdf:resource="http://identifiers.org/chebi/CHEBI:16189"/>
                  <rdf:li rdf:resource="http://identifiers.org/chebi/CHEBI:26836"/>
                  <rdf:li rdf:resource="http://identifiers.org/chebi/CHEBI:29199"/>
                  <rdf:li rdf:resource="http://identifiers.org/chebi/CHEBI:45687"/>
                  <rdf:li rdf:resource="http://identifiers.org/chebi/CHEBI:45693"/>
                  <rdf:li rdf:resource="http://identifiers.org/chebi/CHEBI:45696"/>
                  <rdf:li rdf:resource="http://identifiers.org/chebi/CHEBI:9335"/>
                  <rdf:li rdf:resource="http://identifiers.org/kegg.drug/D05963"/>
                  <rdf:li rdf:resource="http://identifiers.org/hmdb/HMDB01448"/>
                  <rdf:li rdf:resource="http://identifiers.org/biocyc/META:HSO4"/>
                  <rdf:li rdf:resource="http://identifiers.org/biocyc/META:SULFATE"/>
                  <rdf:li rdf:resource="http://identifiers.org/metanetx.chemical/MNXM58"/>
                  <rdf:li rdf:resource="https://identifiers.org/inchikey/QAOWNCQODCNURD-UHFFFAOYSA-L"/>
                  <rdf:li rdf:resource="http://identifiers.org/seed.compound/cpd00048"/>
                  <rdf:li rdf:resource="http://identifiers.org/seed.compound/cpd29301"/>
                </rdf:Bag>
              </bqbiol:is>
            </rdf:Description>
          </rdf:RDF>
        </annotation>
      </species>
      <species metaid="M_so4_p" sboTerm="SBO:0000247" id="M_so4_p" name="Sulfate" compartment="C_p" hasOnlySubstanceUnits="true" fbc:charge="-2" fbc:chemicalFormula="O4S">
        <notes>
          <html xmlns="http://www.w3.org/1999/xhtml">
            <p>FORMULA: O4S</p>
            <p>CHARGE: -2</p>
            <p>SBOTerm: SBO:0000247</p>
          </html>
        </notes>
        <annotation xmlns:sbml="http://www.sbml.org/sbml/level3/version1/core">
          <rdf:RDF xmlns:rdf="http://www.w3.org/1999/02/22-rdf-syntax-ns#" xmlns:dcterms="http://purl.org/dc/terms/" xmlns:vCard="http://www.w3.org/2001/vcard-rdf/3.0#" xmlns:vCard4="http://www.w3.org/2006/vcard/ns#" xmlns:bqbiol="http://biomodels.net/biology-qualifiers/" xmlns:bqmodel="http://biomodels.net/model-qualifiers/">
            <rdf:Description rdf:about="#M_so4_p">
              <bqbiol:is>
                <rdf:Bag>
                  <rdf:li rdf:resource="http://identifiers.org/reactome/R-ALL-1606845"/>
                  <rdf:li rdf:resource="http://identifiers.org/reactome/R-ALL-1609649"/>
                  <rdf:li rdf:resource="http://identifiers.org/reactome/R-ALL-1614584"/>
                  <rdf:li rdf:resource="http://identifiers.org/reactome/R-ALL-174375"/>
                  <rdf:li rdf:resource="http://identifiers.org/reactome/R-ALL-427648"/>
                  <rdf:li rdf:resource="http://identifiers.org/kegg.compound/C00059"/>
                  <rdf:li rdf:resource="http://identifiers.org/chebi/CHEBI:15135"/>
                  <rdf:li rdf:resource="http://identifiers.org/chebi/CHEBI:16189"/>
                  <rdf:li rdf:resource="http://identifiers.org/chebi/CHEBI:26836"/>
                  <rdf:li rdf:resource="http://identifiers.org/chebi/CHEBI:29199"/>
                  <rdf:li rdf:resource="http://identifiers.org/chebi/CHEBI:45687"/>
                  <rdf:li rdf:resource="http://identifiers.org/chebi/CHEBI:45693"/>
                  <rdf:li rdf:resource="http://identifiers.org/chebi/CHEBI:45696"/>
                  <rdf:li rdf:resource="http://identifiers.org/chebi/CHEBI:9335"/>
                  <rdf:li rdf:resource="http://identifiers.org/kegg.drug/D05963"/>
                  <rdf:li rdf:resource="http://identifiers.org/hmdb/HMDB01448"/>
                  <rdf:li rdf:resource="http://identifiers.org/biocyc/META:HSO4"/>
                  <rdf:li rdf:resource="http://identifiers.org/biocyc/META:SULFATE"/>
                  <rdf:li rdf:resource="http://identifiers.org/metanetx.chemical/MNXM58"/>
                  <rdf:li rdf:resource="https://identifiers.org/inchikey/QAOWNCQODCNURD-UHFFFAOYSA-L"/>
                  <rdf:li rdf:resource="http://identifiers.org/seed.compound/cpd00048"/>
                  <rdf:li rdf:resource="http://identifiers.org/seed.compound/cpd29301"/>
                </rdf:Bag>
              </bqbiol:is>
            </rdf:Description>
          </rdf:RDF>
        </annotation>
      </species>
      <species metaid="M_spmd_c" sboTerm="SBO:0000247" id="M_spmd_c" name="Spermidine" compartment="C_c" hasOnlySubstanceUnits="true" fbc:charge="3" fbc:chemicalFormula="C7H22N3">
        <notes>
          <html xmlns="http://www.w3.org/1999/xhtml">
            <p>FORMULA: C7H22N3</p>
            <p>CHARGE: 3</p>
            <p>SBOTerm: SBO:0000247</p>
          </html>
        </notes>
        <annotation xmlns:sbml="http://www.sbml.org/sbml/level3/version1/core">
          <rdf:RDF xmlns:rdf="http://www.w3.org/1999/02/22-rdf-syntax-ns#" xmlns:dcterms="http://purl.org/dc/terms/" xmlns:vCard="http://www.w3.org/2001/vcard-rdf/3.0#" xmlns:vCard4="http://www.w3.org/2006/vcard/ns#" xmlns:bqbiol="http://biomodels.net/biology-qualifiers/" xmlns:bqmodel="http://biomodels.net/model-qualifiers/">
            <rdf:Description rdf:about="#M_spmd_c">
              <bqbiol:is>
                <rdf:Bag>
                  <rdf:li rdf:resource="http://identifiers.org/reactome/R-ALL-141324"/>
                  <rdf:li rdf:resource="http://identifiers.org/reactome/R-ALL-204635"/>
                  <rdf:li rdf:resource="https://identifiers.org/inchikey/ATHGHQPFGPMSJY-UHFFFAOYSA-Q"/>
                  <rdf:li rdf:resource="http://identifiers.org/kegg.compound/C00315"/>
                  <rdf:li rdf:resource="http://identifiers.org/chebi/CHEBI:15095"/>
                  <rdf:li rdf:resource="http://identifiers.org/chebi/CHEBI:15097"/>
                  <rdf:li rdf:resource="http://identifiers.org/chebi/CHEBI:16610"/>
                  <rdf:li rdf:resource="http://identifiers.org/chebi/CHEBI:26732"/>
                  <rdf:li rdf:resource="http://identifiers.org/chebi/CHEBI:26733"/>
                  <rdf:li rdf:resource="http://identifiers.org/chebi/CHEBI:45647"/>
                  <rdf:li rdf:resource="http://identifiers.org/chebi/CHEBI:57834"/>
                  <rdf:li rdf:resource="http://identifiers.org/chebi/CHEBI:9218"/>
                  <rdf:li rdf:resource="http://identifiers.org/hmdb/HMDB01257"/>
                  <rdf:li rdf:resource="http://identifiers.org/biocyc/META:SPERMIDINE"/>
                  <rdf:li rdf:resource="http://identifiers.org/metanetx.chemical/MNXM124"/>
                  <rdf:li rdf:resource="http://identifiers.org/seed.compound/cpd00264"/>
                </rdf:Bag>
              </bqbiol:is>
            </rdf:Description>
          </rdf:RDF>
        </annotation>
      </species>
      <species metaid="M_spmd_e" sboTerm="SBO:0000247" id="M_spmd_e" name="Spermidine" compartment="C_e" hasOnlySubstanceUnits="true" fbc:charge="3" fbc:chemicalFormula="C7H22N3">
        <notes>
          <html xmlns="http://www.w3.org/1999/xhtml">
            <p>FORMULA: C7H22N3</p>
            <p>CHARGE: 3</p>
            <p>SBOTerm: SBO:0000247</p>
          </html>
        </notes>
        <annotation xmlns:sbml="http://www.sbml.org/sbml/level3/version1/core">
          <rdf:RDF xmlns:rdf="http://www.w3.org/1999/02/22-rdf-syntax-ns#" xmlns:dcterms="http://purl.org/dc/terms/" xmlns:vCard="http://www.w3.org/2001/vcard-rdf/3.0#" xmlns:vCard4="http://www.w3.org/2006/vcard/ns#" xmlns:bqbiol="http://biomodels.net/biology-qualifiers/" xmlns:bqmodel="http://biomodels.net/model-qualifiers/">
            <rdf:Description rdf:about="#M_spmd_e">
              <bqbiol:is>
                <rdf:Bag>
                  <rdf:li rdf:resource="http://identifiers.org/reactome/R-ALL-141324"/>
                  <rdf:li rdf:resource="http://identifiers.org/reactome/R-ALL-204635"/>
                  <rdf:li rdf:resource="https://identifiers.org/inchikey/ATHGHQPFGPMSJY-UHFFFAOYSA-Q"/>
                  <rdf:li rdf:resource="http://identifiers.org/kegg.compound/C00315"/>
                  <rdf:li rdf:resource="http://identifiers.org/chebi/CHEBI:15095"/>
                  <rdf:li rdf:resource="http://identifiers.org/chebi/CHEBI:15097"/>
                  <rdf:li rdf:resource="http://identifiers.org/chebi/CHEBI:16610"/>
                  <rdf:li rdf:resource="http://identifiers.org/chebi/CHEBI:26732"/>
                  <rdf:li rdf:resource="http://identifiers.org/chebi/CHEBI:26733"/>
                  <rdf:li rdf:resource="http://identifiers.org/chebi/CHEBI:45647"/>
                  <rdf:li rdf:resource="http://identifiers.org/chebi/CHEBI:57834"/>
                  <rdf:li rdf:resource="http://identifiers.org/chebi/CHEBI:9218"/>
                  <rdf:li rdf:resource="http://identifiers.org/hmdb/HMDB01257"/>
                  <rdf:li rdf:resource="http://identifiers.org/biocyc/META:SPERMIDINE"/>
                  <rdf:li rdf:resource="http://identifiers.org/metanetx.chemical/MNXM124"/>
                  <rdf:li rdf:resource="http://identifiers.org/seed.compound/cpd00264"/>
                </rdf:Bag>
              </bqbiol:is>
            </rdf:Description>
          </rdf:RDF>
        </annotation>
      </species>
      <species metaid="M_spmd_p" sboTerm="SBO:0000247" id="M_spmd_p" name="Spermidine" compartment="C_p" hasOnlySubstanceUnits="true" fbc:charge="3" fbc:chemicalFormula="C7H22N3">
        <notes>
          <html xmlns="http://www.w3.org/1999/xhtml">
            <p>FORMULA: C7H22N3</p>
            <p>CHARGE: 3</p>
            <p>SBOTerm: SBO:0000247</p>
          </html>
        </notes>
        <annotation xmlns:sbml="http://www.sbml.org/sbml/level3/version1/core">
          <rdf:RDF xmlns:rdf="http://www.w3.org/1999/02/22-rdf-syntax-ns#" xmlns:dcterms="http://purl.org/dc/terms/" xmlns:vCard="http://www.w3.org/2001/vcard-rdf/3.0#" xmlns:vCard4="http://www.w3.org/2006/vcard/ns#" xmlns:bqbiol="http://biomodels.net/biology-qualifiers/" xmlns:bqmodel="http://biomodels.net/model-qualifiers/">
            <rdf:Description rdf:about="#M_spmd_p">
              <bqbiol:is>
                <rdf:Bag>
                  <rdf:li rdf:resource="http://identifiers.org/reactome/R-ALL-141324"/>
                  <rdf:li rdf:resource="http://identifiers.org/reactome/R-ALL-204635"/>
                  <rdf:li rdf:resource="https://identifiers.org/inchikey/ATHGHQPFGPMSJY-UHFFFAOYSA-Q"/>
                  <rdf:li rdf:resource="http://identifiers.org/kegg.compound/C00315"/>
                  <rdf:li rdf:resource="http://identifiers.org/chebi/CHEBI:15095"/>
                  <rdf:li rdf:resource="http://identifiers.org/chebi/CHEBI:15097"/>
                  <rdf:li rdf:resource="http://identifiers.org/chebi/CHEBI:16610"/>
                  <rdf:li rdf:resource="http://identifiers.org/chebi/CHEBI:26732"/>
                  <rdf:li rdf:resource="http://identifiers.org/chebi/CHEBI:26733"/>
                  <rdf:li rdf:resource="http://identifiers.org/chebi/CHEBI:45647"/>
                  <rdf:li rdf:resource="http://identifiers.org/chebi/CHEBI:57834"/>
                  <rdf:li rdf:resource="http://identifiers.org/chebi/CHEBI:9218"/>
                  <rdf:li rdf:resource="http://identifiers.org/hmdb/HMDB01257"/>
                  <rdf:li rdf:resource="http://identifiers.org/biocyc/META:SPERMIDINE"/>
                  <rdf:li rdf:resource="http://identifiers.org/metanetx.chemical/MNXM124"/>
                  <rdf:li rdf:resource="http://identifiers.org/seed.compound/cpd00264"/>
                </rdf:Bag>
              </bqbiol:is>
            </rdf:Description>
          </rdf:RDF>
        </annotation>
      </species>
      <species metaid="M_stfrnA_c" sboTerm="SBO:0000247" id="M_stfrnA_c" name="Staphyloferrin A" compartment="C_c" hasOnlySubstanceUnits="true" fbc:chemicalFormula="C17H24N2O14">
        <notes>
          <html xmlns="http://www.w3.org/1999/xhtml">
            <p>FORMULA: C17H24N2O14</p>
            <p>SBOTerm: SBO:0000247</p>
          </html>
        </notes>
        <sbml:annotation xmlns:sbml="http://www.sbml.org/sbml/level3/version1/core">
          <rdf:RDF xmlns:rdf="http://www.w3.org/1999/02/22-rdf-syntax-ns#">
            <rdf:Description rdf:about="#M_stfrnA_c">
              <bqbiol:is xmlns:bqbiol="http://biomodels.net/biology-qualifiers/">
                <rdf:Bag/>
              </bqbiol:is>
            </rdf:Description>
          </rdf:RDF>
        </sbml:annotation>
      </species>
      <species metaid="M_stfrnA_e" sboTerm="SBO:0000247" id="M_stfrnA_e" name="Staphyloferrin A" compartment="C_e" hasOnlySubstanceUnits="true" fbc:chemicalFormula="C17H24N2O14">
        <notes>
          <html xmlns="http://www.w3.org/1999/xhtml">
            <p>FORMULA: C17H24N2O14</p>
            <p>SBOTerm: SBO:0000247</p>
          </html>
        </notes>
        <sbml:annotation xmlns:sbml="http://www.sbml.org/sbml/level3/version1/core">
          <rdf:RDF xmlns:rdf="http://www.w3.org/1999/02/22-rdf-syntax-ns#">
            <rdf:Description rdf:about="#M_stfrnA_e">
              <bqbiol:is xmlns:bqbiol="http://biomodels.net/biology-qualifiers/">
                <rdf:Bag/>
              </bqbiol:is>
            </rdf:Description>
          </rdf:RDF>
        </sbml:annotation>
      </species>
      <species metaid="M_stfrnB_c" sboTerm="SBO:0000247" id="M_stfrnB_c" name="Staphyloferrin B" compartment="C_c" hasOnlySubstanceUnits="true" fbc:chemicalFormula="C19H22N2O18">
        <notes>
          <html xmlns="http://www.w3.org/1999/xhtml">
            <p>FORMULA: C19H22N2O18</p>
            <p>SBOTerm: SBO:0000247</p>
          </html>
        </notes>
        <sbml:annotation xmlns:sbml="http://www.sbml.org/sbml/level3/version1/core">
          <rdf:RDF xmlns:rdf="http://www.w3.org/1999/02/22-rdf-syntax-ns#">
            <rdf:Description rdf:about="#M_stfrnB_c">
              <bqbiol:is xmlns:bqbiol="http://biomodels.net/biology-qualifiers/">
                <rdf:Bag/>
              </bqbiol:is>
            </rdf:Description>
          </rdf:RDF>
        </sbml:annotation>
      </species>
      <species metaid="M_stfrnB_e" sboTerm="SBO:0000247" id="M_stfrnB_e" name="Staphyloferrin B" compartment="C_e" hasOnlySubstanceUnits="true" fbc:chemicalFormula="C19H22N2O18">
        <notes>
          <html xmlns="http://www.w3.org/1999/xhtml">
            <p>FORMULA: C19H22N2O18</p>
            <p>SBOTerm: SBO:0000247</p>
          </html>
        </notes>
        <sbml:annotation xmlns:sbml="http://www.sbml.org/sbml/level3/version1/core">
          <rdf:RDF xmlns:rdf="http://www.w3.org/1999/02/22-rdf-syntax-ns#">
            <rdf:Description rdf:about="#M_stfrnB_e">
              <bqbiol:is xmlns:bqbiol="http://biomodels.net/biology-qualifiers/">
                <rdf:Bag/>
              </bqbiol:is>
            </rdf:Description>
          </rdf:RDF>
        </sbml:annotation>
      </species>
      <species metaid="M_suc6p_c" sboTerm="SBO:0000247" id="M_suc6p_c" name="Sucrose 6-phosphate" compartment="C_c" hasOnlySubstanceUnits="true" fbc:chemicalFormula="C12H21O14P">
        <notes>
          <html xmlns="http://www.w3.org/1999/xhtml">
            <p>FORMULA: C12H21O14P</p>
            <p>SBOTerm: SBO:0000247</p>
            <p>CHARGE: -2.0</p>
          </html>
        </notes>
        <annotation xmlns:sbml="http://www.sbml.org/sbml/level3/version1/core">
          <rdf:RDF xmlns:rdf="http://www.w3.org/1999/02/22-rdf-syntax-ns#" xmlns:dcterms="http://purl.org/dc/terms/" xmlns:vCard="http://www.w3.org/2001/vcard-rdf/3.0#" xmlns:vCard4="http://www.w3.org/2006/vcard/ns#" xmlns:bqbiol="http://biomodels.net/biology-qualifiers/" xmlns:bqmodel="http://biomodels.net/model-qualifiers/">
            <rdf:Description rdf:about="#M_suc6p_c">
              <bqbiol:is>
                <rdf:Bag>
                  <rdf:li rdf:resource="http://identifiers.org/kegg.compound/C02591"/>
                  <rdf:li rdf:resource="http://identifiers.org/kegg.compound/C16688"/>
                  <rdf:li rdf:resource="http://identifiers.org/chebi/CHEBI:131603"/>
                  <rdf:li rdf:resource="http://identifiers.org/chebi/CHEBI:15129"/>
                  <rdf:li rdf:resource="http://identifiers.org/chebi/CHEBI:15130"/>
                  <rdf:li rdf:resource="http://identifiers.org/chebi/CHEBI:16308"/>
                  <rdf:li rdf:resource="http://identifiers.org/chebi/CHEBI:26813"/>
                  <rdf:li rdf:resource="http://identifiers.org/chebi/CHEBI:57723"/>
                  <rdf:li rdf:resource="http://identifiers.org/chebi/CHEBI:91002"/>
                  <rdf:li rdf:resource="http://identifiers.org/chebi/CHEBI:9315"/>
                  <rdf:li rdf:resource="http://identifiers.org/kegg.glycan/G10508"/>
                  <rdf:li rdf:resource="http://identifiers.org/biocyc/META:CPD-15716"/>
                  <rdf:li rdf:resource="http://identifiers.org/biocyc/META:SUCROSE-6P"/>
                  <rdf:li rdf:resource="http://identifiers.org/metanetx.chemical/MNXM1004"/>
                  <rdf:li rdf:resource="https://identifiers.org/inchikey/PJTTXANTBQDXME-UGDNZRGBSA-L"/>
                  <rdf:li rdf:resource="http://identifiers.org/seed.compound/cpd01693"/>
                  <rdf:li rdf:resource="http://identifiers.org/seed.compound/cpd19187"/>
                </rdf:Bag>
              </bqbiol:is>
            </rdf:Description>
          </rdf:RDF>
        </annotation>
      </species>
      <species metaid="M_succ_c" sboTerm="SBO:0000247" id="M_succ_c" name="Succinate" compartment="C_c" hasOnlySubstanceUnits="true" fbc:charge="-2" fbc:chemicalFormula="C4H4O4">
        <notes>
          <html xmlns="http://www.w3.org/1999/xhtml">
            <p>FORMULA: C4H4O4</p>
            <p>CHARGE: -2</p>
            <p>SBOTerm: SBO:0000247</p>
          </html>
        </notes>
        <annotation xmlns:sbml="http://www.sbml.org/sbml/level3/version1/core">
          <rdf:RDF xmlns:rdf="http://www.w3.org/1999/02/22-rdf-syntax-ns#" xmlns:dcterms="http://purl.org/dc/terms/" xmlns:vCard="http://www.w3.org/2001/vcard-rdf/3.0#" xmlns:vCard4="http://www.w3.org/2006/vcard/ns#" xmlns:bqbiol="http://biomodels.net/biology-qualifiers/" xmlns:bqmodel="http://biomodels.net/model-qualifiers/">
            <rdf:Description rdf:about="#M_succ_c">
              <bqbiol:is>
                <rdf:Bag>
                  <rdf:li rdf:resource="http://identifiers.org/reactome/R-ALL-113536"/>
                  <rdf:li rdf:resource="http://identifiers.org/reactome/R-ALL-159939"/>
                  <rdf:li rdf:resource="http://identifiers.org/reactome/R-ALL-29434"/>
                  <rdf:li rdf:resource="http://identifiers.org/reactome/R-ALL-389583"/>
                  <rdf:li rdf:resource="http://identifiers.org/reactome/R-ALL-433123"/>
                  <rdf:li rdf:resource="http://identifiers.org/reactome/R-ALL-5278787"/>
                  <rdf:li rdf:resource="http://identifiers.org/kegg.compound/C00042"/>
                  <rdf:li rdf:resource="http://identifiers.org/chebi/CHEBI:132287"/>
                  <rdf:li rdf:resource="http://identifiers.org/chebi/CHEBI:15125"/>
                  <rdf:li rdf:resource="http://identifiers.org/chebi/CHEBI:15741"/>
                  <rdf:li rdf:resource="http://identifiers.org/chebi/CHEBI:22941"/>
                  <rdf:li rdf:resource="http://identifiers.org/chebi/CHEBI:22943"/>
                  <rdf:li rdf:resource="http://identifiers.org/chebi/CHEBI:26803"/>
                  <rdf:li rdf:resource="http://identifiers.org/chebi/CHEBI:26807"/>
                  <rdf:li rdf:resource="http://identifiers.org/chebi/CHEBI:30031"/>
                  <rdf:li rdf:resource="http://identifiers.org/chebi/CHEBI:30779"/>
                  <rdf:li rdf:resource="http://identifiers.org/chebi/CHEBI:45639"/>
                  <rdf:li rdf:resource="http://identifiers.org/chebi/CHEBI:90372"/>
                  <rdf:li rdf:resource="http://identifiers.org/chebi/CHEBI:9304"/>
                  <rdf:li rdf:resource="http://identifiers.org/hmdb/HMDB00254"/>
                  <rdf:li rdf:resource="https://identifiers.org/inchikey/KDYFGRWQOYBRFD-UHFFFAOYSA-L"/>
                  <rdf:li rdf:resource="http://identifiers.org/lipidmaps/LMFA01170043"/>
                  <rdf:li rdf:resource="http://identifiers.org/biocyc/META:SUC"/>
                  <rdf:li rdf:resource="http://identifiers.org/metanetx.chemical/MNXM25"/>
                  <rdf:li rdf:resource="http://identifiers.org/seed.compound/cpd00036"/>
                </rdf:Bag>
              </bqbiol:is>
            </rdf:Description>
          </rdf:RDF>
        </annotation>
      </species>
      <species metaid="M_succ_e" sboTerm="SBO:0000247" id="M_succ_e" name="Succinate" compartment="C_e" hasOnlySubstanceUnits="true" fbc:charge="-2" fbc:chemicalFormula="C4H4O4">
        <notes>
          <html xmlns="http://www.w3.org/1999/xhtml">
            <p>FORMULA: C4H4O4</p>
            <p>CHARGE: -2</p>
            <p>SBOTerm: SBO:0000247</p>
          </html>
        </notes>
        <annotation xmlns:sbml="http://www.sbml.org/sbml/level3/version1/core">
          <rdf:RDF xmlns:rdf="http://www.w3.org/1999/02/22-rdf-syntax-ns#" xmlns:dcterms="http://purl.org/dc/terms/" xmlns:vCard="http://www.w3.org/2001/vcard-rdf/3.0#" xmlns:vCard4="http://www.w3.org/2006/vcard/ns#" xmlns:bqbiol="http://biomodels.net/biology-qualifiers/" xmlns:bqmodel="http://biomodels.net/model-qualifiers/">
            <rdf:Description rdf:about="#M_succ_e">
              <bqbiol:is>
                <rdf:Bag>
                  <rdf:li rdf:resource="http://identifiers.org/reactome/R-ALL-113536"/>
                  <rdf:li rdf:resource="http://identifiers.org/reactome/R-ALL-159939"/>
                  <rdf:li rdf:resource="http://identifiers.org/reactome/R-ALL-29434"/>
                  <rdf:li rdf:resource="http://identifiers.org/reactome/R-ALL-389583"/>
                  <rdf:li rdf:resource="http://identifiers.org/reactome/R-ALL-433123"/>
                  <rdf:li rdf:resource="http://identifiers.org/reactome/R-ALL-5278787"/>
                  <rdf:li rdf:resource="http://identifiers.org/kegg.compound/C00042"/>
                  <rdf:li rdf:resource="http://identifiers.org/chebi/CHEBI:132287"/>
                  <rdf:li rdf:resource="http://identifiers.org/chebi/CHEBI:15125"/>
                  <rdf:li rdf:resource="http://identifiers.org/chebi/CHEBI:15741"/>
                  <rdf:li rdf:resource="http://identifiers.org/chebi/CHEBI:22941"/>
                  <rdf:li rdf:resource="http://identifiers.org/chebi/CHEBI:22943"/>
                  <rdf:li rdf:resource="http://identifiers.org/chebi/CHEBI:26803"/>
                  <rdf:li rdf:resource="http://identifiers.org/chebi/CHEBI:26807"/>
                  <rdf:li rdf:resource="http://identifiers.org/chebi/CHEBI:30031"/>
                  <rdf:li rdf:resource="http://identifiers.org/chebi/CHEBI:30779"/>
                  <rdf:li rdf:resource="http://identifiers.org/chebi/CHEBI:45639"/>
                  <rdf:li rdf:resource="http://identifiers.org/chebi/CHEBI:90372"/>
                  <rdf:li rdf:resource="http://identifiers.org/chebi/CHEBI:9304"/>
                  <rdf:li rdf:resource="http://identifiers.org/hmdb/HMDB00254"/>
                  <rdf:li rdf:resource="https://identifiers.org/inchikey/KDYFGRWQOYBRFD-UHFFFAOYSA-L"/>
                  <rdf:li rdf:resource="http://identifiers.org/lipidmaps/LMFA01170043"/>
                  <rdf:li rdf:resource="http://identifiers.org/biocyc/META:SUC"/>
                  <rdf:li rdf:resource="http://identifiers.org/metanetx.chemical/MNXM25"/>
                  <rdf:li rdf:resource="http://identifiers.org/seed.compound/cpd00036"/>
                </rdf:Bag>
              </bqbiol:is>
            </rdf:Description>
          </rdf:RDF>
        </annotation>
      </species>
      <species metaid="M_succoa_c" sboTerm="SBO:0000247" id="M_succoa_c" name="Succinyl-CoA" compartment="C_c" hasOnlySubstanceUnits="true" fbc:charge="-5" fbc:chemicalFormula="C25H35N7O19P3S">
        <notes>
          <html xmlns="http://www.w3.org/1999/xhtml">
            <p>FORMULA: C25H35N7O19P3S</p>
            <p>CHARGE: -5</p>
            <p>SBOTerm: SBO:0000247</p>
          </html>
        </notes>
        <annotation xmlns:sbml="http://www.sbml.org/sbml/level3/version1/core">
          <rdf:RDF xmlns:rdf="http://www.w3.org/1999/02/22-rdf-syntax-ns#" xmlns:dcterms="http://purl.org/dc/terms/" xmlns:vCard="http://www.w3.org/2001/vcard-rdf/3.0#" xmlns:vCard4="http://www.w3.org/2006/vcard/ns#" xmlns:bqbiol="http://biomodels.net/biology-qualifiers/" xmlns:bqmodel="http://biomodels.net/model-qualifiers/">
            <rdf:Description rdf:about="#M_succoa_c">
              <bqbiol:is>
                <rdf:Bag>
                  <rdf:li rdf:resource="http://identifiers.org/reactome/R-ALL-70958"/>
                  <rdf:li rdf:resource="http://identifiers.org/kegg.compound/C00091"/>
                  <rdf:li rdf:resource="http://identifiers.org/chebi/CHEBI:10746"/>
                  <rdf:li rdf:resource="http://identifiers.org/chebi/CHEBI:15127"/>
                  <rdf:li rdf:resource="http://identifiers.org/chebi/CHEBI:15380"/>
                  <rdf:li rdf:resource="http://identifiers.org/chebi/CHEBI:26811"/>
                  <rdf:li rdf:resource="http://identifiers.org/chebi/CHEBI:45541"/>
                  <rdf:li rdf:resource="http://identifiers.org/chebi/CHEBI:57292"/>
                  <rdf:li rdf:resource="http://identifiers.org/chebi/CHEBI:9310"/>
                  <rdf:li rdf:resource="http://identifiers.org/hmdb/HMDB01022"/>
                  <rdf:li rdf:resource="http://identifiers.org/lipidmaps/LMFA07050370"/>
                  <rdf:li rdf:resource="http://identifiers.org/biocyc/META:SUC-COA"/>
                  <rdf:li rdf:resource="http://identifiers.org/metanetx.chemical/MNXM92"/>
                  <rdf:li rdf:resource="https://identifiers.org/inchikey/VNOYUJKHFWYWIR-ITIYDSSPSA-I"/>
                  <rdf:li rdf:resource="http://identifiers.org/seed.compound/cpd00078"/>
                </rdf:Bag>
              </bqbiol:is>
            </rdf:Description>
          </rdf:RDF>
        </annotation>
      </species>
      <species metaid="M_suchms_c" sboTerm="SBO:0000247" id="M_suchms_c" name="O-Succinyl-L-homoserine" compartment="C_c" hasOnlySubstanceUnits="true" fbc:charge="-1" fbc:chemicalFormula="C8H12NO6">
        <notes>
          <html xmlns="http://www.w3.org/1999/xhtml">
            <p>FORMULA: C8H12NO6</p>
            <p>CHARGE: -1</p>
            <p>SBOTerm: SBO:0000247</p>
          </html>
        </notes>
        <annotation xmlns:sbml="http://www.sbml.org/sbml/level3/version1/core">
          <rdf:RDF xmlns:rdf="http://www.w3.org/1999/02/22-rdf-syntax-ns#" xmlns:dcterms="http://purl.org/dc/terms/" xmlns:vCard="http://www.w3.org/2001/vcard-rdf/3.0#" xmlns:vCard4="http://www.w3.org/2006/vcard/ns#" xmlns:bqbiol="http://biomodels.net/biology-qualifiers/" xmlns:bqmodel="http://biomodels.net/model-qualifiers/">
            <rdf:Description rdf:about="#M_suchms_c">
              <bqbiol:is>
                <rdf:Bag>
                  <rdf:li rdf:resource="http://identifiers.org/kegg.compound/C01118"/>
                  <rdf:li rdf:resource="http://identifiers.org/chebi/CHEBI:12699"/>
                  <rdf:li rdf:resource="http://identifiers.org/chebi/CHEBI:12723"/>
                  <rdf:li rdf:resource="http://identifiers.org/chebi/CHEBI:16160"/>
                  <rdf:li rdf:resource="http://identifiers.org/chebi/CHEBI:21975"/>
                  <rdf:li rdf:resource="http://identifiers.org/chebi/CHEBI:57661"/>
                  <rdf:li rdf:resource="http://identifiers.org/chebi/CHEBI:7704"/>
                  <rdf:li rdf:resource="https://identifiers.org/inchikey/GNISQJGXJIDKDJ-YFKPBYRVSA-M"/>
                  <rdf:li rdf:resource="http://identifiers.org/biocyc/META:O-SUCCINYL-L-HOMOSERINE"/>
                  <rdf:li rdf:resource="http://identifiers.org/metanetx.chemical/MNXM820"/>
                  <rdf:li rdf:resource="http://identifiers.org/seed.compound/cpd00822"/>
                </rdf:Bag>
              </bqbiol:is>
            </rdf:Description>
          </rdf:RDF>
        </annotation>
      </species>
      <species metaid="M_sucr_c" sboTerm="SBO:0000247" id="M_sucr_c" name="Sucrose C12H22O11" compartment="C_c" hasOnlySubstanceUnits="true" fbc:charge="0" fbc:chemicalFormula="C12H22O11">
        <notes>
          <html xmlns="http://www.w3.org/1999/xhtml">
            <p>FORMULA: C12H22O11</p>
            <p>CHARGE: 0</p>
            <p>SBOTerm: SBO:0000247</p>
          </html>
        </notes>
        <annotation xmlns:sbml="http://www.sbml.org/sbml/level3/version1/core">
          <rdf:RDF xmlns:rdf="http://www.w3.org/1999/02/22-rdf-syntax-ns#" xmlns:dcterms="http://purl.org/dc/terms/" xmlns:vCard="http://www.w3.org/2001/vcard-rdf/3.0#" xmlns:vCard4="http://www.w3.org/2006/vcard/ns#" xmlns:bqbiol="http://biomodels.net/biology-qualifiers/" xmlns:bqmodel="http://biomodels.net/model-qualifiers/">
            <rdf:Description rdf:about="#M_sucr_c">
              <bqbiol:is>
                <rdf:Bag>
                  <rdf:li rdf:resource="http://identifiers.org/reactome/R-ALL-188980"/>
                  <rdf:li rdf:resource="http://identifiers.org/kegg.compound/C00089"/>
                  <rdf:li rdf:resource="http://identifiers.org/chebi/CHEBI:15128"/>
                  <rdf:li rdf:resource="http://identifiers.org/chebi/CHEBI:17992"/>
                  <rdf:li rdf:resource="http://identifiers.org/chebi/CHEBI:26812"/>
                  <rdf:li rdf:resource="http://identifiers.org/chebi/CHEBI:45795"/>
                  <rdf:li rdf:resource="http://identifiers.org/chebi/CHEBI:9314"/>
                  <rdf:li rdf:resource="https://identifiers.org/inchikey/CZMRCDWAGMRECN-UGDNZRGBSA-N"/>
                  <rdf:li rdf:resource="http://identifiers.org/kegg.drug/D00025"/>
                  <rdf:li rdf:resource="http://identifiers.org/kegg.glycan/G00370"/>
                  <rdf:li rdf:resource="http://identifiers.org/hmdb/HMDB00258"/>
                  <rdf:li rdf:resource="http://identifiers.org/biocyc/META:SUCROSE"/>
                  <rdf:li rdf:resource="http://identifiers.org/metanetx.chemical/MNXM167"/>
                  <rdf:li rdf:resource="http://identifiers.org/seed.compound/cpd00076"/>
                </rdf:Bag>
              </bqbiol:is>
            </rdf:Description>
          </rdf:RDF>
        </annotation>
      </species>
      <species metaid="M_sucr_e" sboTerm="SBO:0000247" id="M_sucr_e" name="Sucrose C12H22O11" compartment="C_e" hasOnlySubstanceUnits="true" fbc:charge="0" fbc:chemicalFormula="C12H22O11">
        <notes>
          <html xmlns="http://www.w3.org/1999/xhtml">
            <p>FORMULA: C12H22O11</p>
            <p>CHARGE: 0</p>
            <p>SBOTerm: SBO:0000247</p>
          </html>
        </notes>
        <annotation xmlns:sbml="http://www.sbml.org/sbml/level3/version1/core">
          <rdf:RDF xmlns:rdf="http://www.w3.org/1999/02/22-rdf-syntax-ns#" xmlns:dcterms="http://purl.org/dc/terms/" xmlns:vCard="http://www.w3.org/2001/vcard-rdf/3.0#" xmlns:vCard4="http://www.w3.org/2006/vcard/ns#" xmlns:bqbiol="http://biomodels.net/biology-qualifiers/" xmlns:bqmodel="http://biomodels.net/model-qualifiers/">
            <rdf:Description rdf:about="#M_sucr_e">
              <bqbiol:is>
                <rdf:Bag>
                  <rdf:li rdf:resource="http://identifiers.org/reactome/R-ALL-188980"/>
                  <rdf:li rdf:resource="http://identifiers.org/kegg.compound/C00089"/>
                  <rdf:li rdf:resource="http://identifiers.org/chebi/CHEBI:15128"/>
                  <rdf:li rdf:resource="http://identifiers.org/chebi/CHEBI:17992"/>
                  <rdf:li rdf:resource="http://identifiers.org/chebi/CHEBI:26812"/>
                  <rdf:li rdf:resource="http://identifiers.org/chebi/CHEBI:45795"/>
                  <rdf:li rdf:resource="http://identifiers.org/chebi/CHEBI:9314"/>
                  <rdf:li rdf:resource="https://identifiers.org/inchikey/CZMRCDWAGMRECN-UGDNZRGBSA-N"/>
                  <rdf:li rdf:resource="http://identifiers.org/kegg.drug/D00025"/>
                  <rdf:li rdf:resource="http://identifiers.org/kegg.glycan/G00370"/>
                  <rdf:li rdf:resource="http://identifiers.org/hmdb/HMDB00258"/>
                  <rdf:li rdf:resource="http://identifiers.org/biocyc/META:SUCROSE"/>
                  <rdf:li rdf:resource="http://identifiers.org/metanetx.chemical/MNXM167"/>
                  <rdf:li rdf:resource="http://identifiers.org/seed.compound/cpd00076"/>
                </rdf:Bag>
              </bqbiol:is>
            </rdf:Description>
          </rdf:RDF>
        </annotation>
      </species>
      <species metaid="M_sucsal_c" sboTerm="SBO:0000247" id="M_sucsal_c" name="Succinic semialdehyde" compartment="C_c" hasOnlySubstanceUnits="true" fbc:charge="-1" fbc:chemicalFormula="C4H5O3">
        <notes>
          <html xmlns="http://www.w3.org/1999/xhtml">
            <p>FORMULA: C4H5O3</p>
            <p>CHARGE: -1</p>
            <p>SBOTerm: SBO:0000247</p>
          </html>
        </notes>
        <annotation xmlns:sbml="http://www.sbml.org/sbml/level3/version1/core">
          <rdf:RDF xmlns:rdf="http://www.w3.org/1999/02/22-rdf-syntax-ns#" xmlns:dcterms="http://purl.org/dc/terms/" xmlns:vCard="http://www.w3.org/2001/vcard-rdf/3.0#" xmlns:vCard4="http://www.w3.org/2006/vcard/ns#" xmlns:bqbiol="http://biomodels.net/biology-qualifiers/" xmlns:bqmodel="http://biomodels.net/model-qualifiers/">
            <rdf:Description rdf:about="#M_sucsal_c">
              <bqbiol:is>
                <rdf:Bag>
                  <rdf:li rdf:resource="http://identifiers.org/reactome/R-ALL-880046"/>
                  <rdf:li rdf:resource="http://identifiers.org/kegg.compound/C00232"/>
                  <rdf:li rdf:resource="http://identifiers.org/chebi/CHEBI:15126"/>
                  <rdf:li rdf:resource="http://identifiers.org/chebi/CHEBI:16265"/>
                  <rdf:li rdf:resource="http://identifiers.org/chebi/CHEBI:26804"/>
                  <rdf:li rdf:resource="http://identifiers.org/chebi/CHEBI:26805"/>
                  <rdf:li rdf:resource="http://identifiers.org/chebi/CHEBI:57706"/>
                  <rdf:li rdf:resource="http://identifiers.org/chebi/CHEBI:9305"/>
                  <rdf:li rdf:resource="http://identifiers.org/hmdb/HMDB01259"/>
                  <rdf:li rdf:resource="http://identifiers.org/lipidmaps/LMFA06000118"/>
                  <rdf:li rdf:resource="http://identifiers.org/biocyc/META:SUCC-S-ALD"/>
                  <rdf:li rdf:resource="http://identifiers.org/metanetx.chemical/MNXM172"/>
                  <rdf:li rdf:resource="https://identifiers.org/inchikey/UIUJIQZEACWQSV-UHFFFAOYSA-M"/>
                  <rdf:li rdf:resource="http://identifiers.org/seed.compound/cpd00199"/>
                </rdf:Bag>
              </bqbiol:is>
            </rdf:Description>
          </rdf:RDF>
        </annotation>
      </species>
      <species metaid="M_tag6p__D_c" sboTerm="SBO:0000247" id="M_tag6p__D_c" name="D-Tagatose 6-phosphate" compartment="C_c" hasOnlySubstanceUnits="true" fbc:chemicalFormula="C6H11O9P">
        <notes>
          <html xmlns="http://www.w3.org/1999/xhtml">
            <p>FORMULA: C6H11O9P</p>
            <p>SBOTerm: SBO:0000247</p>
            <p>CHARGE: -3.0</p>
          </html>
        </notes>
        <annotation xmlns:sbml="http://www.sbml.org/sbml/level3/version1/core">
          <rdf:RDF xmlns:rdf="http://www.w3.org/1999/02/22-rdf-syntax-ns#" xmlns:dcterms="http://purl.org/dc/terms/" xmlns:vCard="http://www.w3.org/2001/vcard-rdf/3.0#" xmlns:vCard4="http://www.w3.org/2006/vcard/ns#" xmlns:bqbiol="http://biomodels.net/biology-qualifiers/" xmlns:bqmodel="http://biomodels.net/model-qualifiers/">
            <rdf:Description rdf:about="#M_tag6p__D_c">
              <bqbiol:is>
                <rdf:Bag>
                  <rdf:li rdf:resource="https://identifiers.org/inchikey/BGWGXPAPYGQALX-OEXCPVAWSA-L"/>
                  <rdf:li rdf:resource="http://identifiers.org/kegg.compound/C01097"/>
                  <rdf:li rdf:resource="http://identifiers.org/chebi/CHEBI:13025"/>
                  <rdf:li rdf:resource="http://identifiers.org/chebi/CHEBI:17837"/>
                  <rdf:li rdf:resource="http://identifiers.org/chebi/CHEBI:21097"/>
                  <rdf:li rdf:resource="http://identifiers.org/chebi/CHEBI:4251"/>
                  <rdf:li rdf:resource="http://identifiers.org/chebi/CHEBI:58695"/>
                  <rdf:li rdf:resource="http://identifiers.org/hmdb/HMDB06873"/>
                  <rdf:li rdf:resource="http://identifiers.org/biocyc/META:TAGATOSE-6-PHOSPHATE"/>
                  <rdf:li rdf:resource="http://identifiers.org/metanetx.chemical/MNXM795"/>
                  <rdf:li rdf:resource="http://identifiers.org/seed.compound/cpd00805"/>
                </rdf:Bag>
              </bqbiol:is>
            </rdf:Description>
          </rdf:RDF>
        </annotation>
      </species>
      <species metaid="M_tagdp__D_c" sboTerm="SBO:0000247" id="M_tagdp__D_c" name="D-Tagatose 1,6-biphosphate" compartment="C_c" hasOnlySubstanceUnits="true" fbc:chemicalFormula="C6H10O12P2">
        <notes>
          <html xmlns="http://www.w3.org/1999/xhtml">
            <p>FORMULA: C6H10O12P2</p>
            <p>SBOTerm: SBO:0000247</p>
            <p>CHARGE: -4.0</p>
          </html>
        </notes>
        <annotation xmlns:sbml="http://www.sbml.org/sbml/level3/version1/core">
          <rdf:RDF xmlns:rdf="http://www.w3.org/1999/02/22-rdf-syntax-ns#" xmlns:dcterms="http://purl.org/dc/terms/" xmlns:vCard="http://www.w3.org/2001/vcard-rdf/3.0#" xmlns:vCard4="http://www.w3.org/2006/vcard/ns#" xmlns:bqbiol="http://biomodels.net/biology-qualifiers/" xmlns:bqmodel="http://biomodels.net/model-qualifiers/">
            <rdf:Description rdf:about="#M_tagdp__D_c">
              <bqbiol:is>
                <rdf:Bag>
                  <rdf:li rdf:resource="http://identifiers.org/kegg.compound/C03785"/>
                  <rdf:li rdf:resource="http://identifiers.org/chebi/CHEBI:13024"/>
                  <rdf:li rdf:resource="http://identifiers.org/chebi/CHEBI:16743"/>
                  <rdf:li rdf:resource="http://identifiers.org/chebi/CHEBI:21096"/>
                  <rdf:li rdf:resource="http://identifiers.org/chebi/CHEBI:4250"/>
                  <rdf:li rdf:resource="http://identifiers.org/chebi/CHEBI:58694"/>
                  <rdf:li rdf:resource="http://identifiers.org/hmdb/HMDB06872"/>
                  <rdf:li rdf:resource="http://identifiers.org/biocyc/META:TAGATOSE-1-6-DIPHOSPHATE"/>
                  <rdf:li rdf:resource="http://identifiers.org/metanetx.chemical/MNXM1324"/>
                  <rdf:li rdf:resource="https://identifiers.org/inchikey/RNBGYGVWRKECFJ-OEXCPVAWSA-J"/>
                  <rdf:li rdf:resource="http://identifiers.org/seed.compound/cpd02371"/>
                  <rdf:li rdf:resource="http://identifiers.org/seed.compound/cpd29681"/>
                </rdf:Bag>
              </bqbiol:is>
            </rdf:Description>
          </rdf:RDF>
        </annotation>
      </species>
      <species metaid="M_tagur_c" sboTerm="SBO:0000247" id="M_tagur_c" name="D-Tagaturonate" compartment="C_c" hasOnlySubstanceUnits="true" fbc:chemicalFormula="C6H9O7">
        <notes>
          <html xmlns="http://www.w3.org/1999/xhtml">
            <p>FORMULA: C6H9O7</p>
            <p>SBOTerm: SBO:0000247</p>
            <p>CHARGE: -1.0</p>
          </html>
        </notes>
        <annotation xmlns:sbml="http://www.sbml.org/sbml/level3/version1/core">
          <rdf:RDF xmlns:rdf="http://www.w3.org/1999/02/22-rdf-syntax-ns#" xmlns:dcterms="http://purl.org/dc/terms/" xmlns:vCard="http://www.w3.org/2001/vcard-rdf/3.0#" xmlns:vCard4="http://www.w3.org/2006/vcard/ns#" xmlns:bqbiol="http://biomodels.net/biology-qualifiers/" xmlns:bqmodel="http://biomodels.net/model-qualifiers/">
            <rdf:Description rdf:about="#M_tagur_c">
              <bqbiol:is>
                <rdf:Bag>
                  <rdf:li rdf:resource="http://identifiers.org/kegg.compound/C00558"/>
                  <rdf:li rdf:resource="http://identifiers.org/chebi/CHEBI:13026"/>
                  <rdf:li rdf:resource="http://identifiers.org/chebi/CHEBI:17886"/>
                  <rdf:li rdf:resource="http://identifiers.org/chebi/CHEBI:21098"/>
                  <rdf:li rdf:resource="http://identifiers.org/chebi/CHEBI:21099"/>
                  <rdf:li rdf:resource="http://identifiers.org/chebi/CHEBI:4252"/>
                  <rdf:li rdf:resource="http://identifiers.org/chebi/CHEBI:58493"/>
                  <rdf:li rdf:resource="http://identifiers.org/chebi/CHEBI:59451"/>
                  <rdf:li rdf:resource="https://identifiers.org/inchikey/IZSRJDGCGRAUAR-WDCZJNDASA-M"/>
                  <rdf:li rdf:resource="http://identifiers.org/lipidmaps/LMFA05000654"/>
                  <rdf:li rdf:resource="http://identifiers.org/biocyc/META:D-TAGATURONATE"/>
                  <rdf:li rdf:resource="http://identifiers.org/metanetx.chemical/MNXM1423"/>
                  <rdf:li rdf:resource="http://identifiers.org/seed.compound/cpd00437"/>
                </rdf:Bag>
              </bqbiol:is>
            </rdf:Description>
          </rdf:RDF>
        </annotation>
      </species>
      <species metaid="M_td2coa_c" sboTerm="SBO:0000247" id="M_td2coa_c" name="Trans-Tetradec-2-enoyl-CoA" compartment="C_c" hasOnlySubstanceUnits="true" fbc:chemicalFormula="C35H56N7O17P3S">
        <notes>
          <html xmlns="http://www.w3.org/1999/xhtml">
            <p>FORMULA: C35H56N7O17P3S</p>
            <p>SBOTerm: SBO:0000247</p>
            <p>CHARGE: -4.0</p>
          </html>
        </notes>
        <annotation xmlns:sbml="http://www.sbml.org/sbml/level3/version1/core">
          <rdf:RDF xmlns:rdf="http://www.w3.org/1999/02/22-rdf-syntax-ns#" xmlns:dcterms="http://purl.org/dc/terms/" xmlns:vCard="http://www.w3.org/2001/vcard-rdf/3.0#" xmlns:vCard4="http://www.w3.org/2006/vcard/ns#" xmlns:bqbiol="http://biomodels.net/biology-qualifiers/" xmlns:bqmodel="http://biomodels.net/model-qualifiers/">
            <rdf:Description rdf:about="#M_td2coa_c">
              <bqbiol:is>
                <rdf:Bag>
                  <rdf:li rdf:resource="http://identifiers.org/reactome/R-ALL-77273"/>
                  <rdf:li rdf:resource="http://identifiers.org/kegg.compound/C05273"/>
                  <rdf:li rdf:resource="http://identifiers.org/chebi/CHEBI:10734"/>
                  <rdf:li rdf:resource="http://identifiers.org/chebi/CHEBI:27079"/>
                  <rdf:li rdf:resource="http://identifiers.org/chebi/CHEBI:27721"/>
                  <rdf:li rdf:resource="http://identifiers.org/chebi/CHEBI:61405"/>
                  <rdf:li rdf:resource="http://identifiers.org/hmdb/HMDB03946"/>
                  <rdf:li rdf:resource="http://identifiers.org/hmdb/HMDB13082"/>
                  <rdf:li rdf:resource="http://identifiers.org/lipidmaps/LMFA07050021"/>
                  <rdf:li rdf:resource="http://identifiers.org/lipidmaps/LMFA07050396"/>
                  <rdf:li rdf:resource="https://identifiers.org/inchikey/MBCVYCOKMMMWLX-YYMFEJJQSA-J"/>
                  <rdf:li rdf:resource="http://identifiers.org/biocyc/META:CPD-15568"/>
                  <rdf:li rdf:resource="http://identifiers.org/metanetx.chemical/MNXM654"/>
                  <rdf:li rdf:resource="http://identifiers.org/seed.compound/cpd03127"/>
                </rdf:Bag>
              </bqbiol:is>
            </rdf:Description>
          </rdf:RDF>
        </annotation>
      </species>
      <species metaid="M_tdcoa_c" sboTerm="SBO:0000247" id="M_tdcoa_c" name="Tetradecanoyl-CoA (n-C14:0CoA)" compartment="C_c" hasOnlySubstanceUnits="true" fbc:charge="-4" fbc:chemicalFormula="C35H58N7O17P3S">
        <notes>
          <html xmlns="http://www.w3.org/1999/xhtml">
            <p>FORMULA: C35H58N7O17P3S</p>
            <p>CHARGE: -4</p>
            <p>SBOTerm: SBO:0000247</p>
          </html>
        </notes>
        <annotation xmlns:sbml="http://www.sbml.org/sbml/level3/version1/core">
          <rdf:RDF xmlns:rdf="http://www.w3.org/1999/02/22-rdf-syntax-ns#" xmlns:dcterms="http://purl.org/dc/terms/" xmlns:vCard="http://www.w3.org/2001/vcard-rdf/3.0#" xmlns:vCard4="http://www.w3.org/2006/vcard/ns#" xmlns:bqbiol="http://biomodels.net/biology-qualifiers/" xmlns:bqmodel="http://biomodels.net/model-qualifiers/">
            <rdf:Description rdf:about="#M_tdcoa_c">
              <bqbiol:is>
                <rdf:Bag>
                  <rdf:li rdf:resource="http://identifiers.org/reactome/R-ALL-77272"/>
                  <rdf:li rdf:resource="http://identifiers.org/kegg.compound/C02593"/>
                  <rdf:li rdf:resource="http://identifiers.org/chebi/CHEBI:14637"/>
                  <rdf:li rdf:resource="http://identifiers.org/chebi/CHEBI:15218"/>
                  <rdf:li rdf:resource="http://identifiers.org/chebi/CHEBI:15532"/>
                  <rdf:li rdf:resource="http://identifiers.org/chebi/CHEBI:26898"/>
                  <rdf:li rdf:resource="http://identifiers.org/chebi/CHEBI:52969"/>
                  <rdf:li rdf:resource="http://identifiers.org/chebi/CHEBI:57385"/>
                  <rdf:li rdf:resource="http://identifiers.org/chebi/CHEBI:9475"/>
                  <rdf:li rdf:resource="https://identifiers.org/inchikey/DUAFKXOFBZQTQE-QSGBVPJFSA-J"/>
                  <rdf:li rdf:resource="http://identifiers.org/hmdb/HMDB01521"/>
                  <rdf:li rdf:resource="http://identifiers.org/hmdb/HMDB06517"/>
                  <rdf:li rdf:resource="http://identifiers.org/lipidmaps/LMFA07050008"/>
                  <rdf:li rdf:resource="http://identifiers.org/lipidmaps/LMFA07050352"/>
                  <rdf:li rdf:resource="http://identifiers.org/lipidmaps/LMFA07050373"/>
                  <rdf:li rdf:resource="http://identifiers.org/biocyc/META:TETRADECANOYL-COA"/>
                  <rdf:li rdf:resource="http://identifiers.org/metanetx.chemical/MNXM224"/>
                  <rdf:li rdf:resource="http://identifiers.org/seed.compound/cpd01695"/>
                </rdf:Bag>
              </bqbiol:is>
            </rdf:Description>
          </rdf:RDF>
        </annotation>
      </species>
      <species metaid="M_tdeACP_c" sboTerm="SBO:0000247" id="M_tdeACP_c" name="Cis-tetradec-7-enoyl-[acyl-carrier protein] (n-C14:1)" compartment="C_c" hasOnlySubstanceUnits="true" fbc:charge="-1" fbc:chemicalFormula="C398H627N96O143P0S3">
        <notes>
          <html xmlns="http://www.w3.org/1999/xhtml">
            <p>FORMULA: C398H627N96O143P0S3</p>
            <p>CHARGE: -1</p>
            <p>SBOTerm: SBO:0000247</p>
          </html>
        </notes>
        <annotation xmlns:sbml="http://www.sbml.org/sbml/level3/version1/core">
          <rdf:RDF xmlns:rdf="http://www.w3.org/1999/02/22-rdf-syntax-ns#" xmlns:dcterms="http://purl.org/dc/terms/" xmlns:vCard="http://www.w3.org/2001/vcard-rdf/3.0#" xmlns:vCard4="http://www.w3.org/2006/vcard/ns#" xmlns:bqbiol="http://biomodels.net/biology-qualifiers/" xmlns:bqmodel="http://biomodels.net/model-qualifiers/">
            <rdf:Description rdf:about="#M_tdeACP_c">
              <bqbiol:is>
                <rdf:Bag>
                  <rdf:li rdf:resource="http://identifiers.org/metanetx.chemical/MNXM162426"/>
                </rdf:Bag>
              </bqbiol:is>
            </rdf:Description>
          </rdf:RDF>
        </annotation>
      </species>
      <species metaid="M_tdecoa_c" sboTerm="SBO:0000247" id="M_tdecoa_c" name="Tetradecenoyl-CoA (n-C14:1CoA)" compartment="C_c" hasOnlySubstanceUnits="true" fbc:chemicalFormula="C35H56N7O17P3S">
        <notes>
          <html xmlns="http://www.w3.org/1999/xhtml">
            <p>FORMULA: C35H56N7O17P3S</p>
            <p>SBOTerm: SBO:0000247</p>
            <p>CHARGE: -4.0</p>
          </html>
        </notes>
        <annotation xmlns:sbml="http://www.sbml.org/sbml/level3/version1/core">
          <rdf:RDF xmlns:rdf="http://www.w3.org/1999/02/22-rdf-syntax-ns#" xmlns:dcterms="http://purl.org/dc/terms/" xmlns:vCard="http://www.w3.org/2001/vcard-rdf/3.0#" xmlns:vCard4="http://www.w3.org/2006/vcard/ns#" xmlns:bqbiol="http://biomodels.net/biology-qualifiers/" xmlns:bqmodel="http://biomodels.net/model-qualifiers/">
            <rdf:Description rdf:about="#M_tdecoa_c">
              <bqbiol:is>
                <rdf:Bag>
                  <rdf:li rdf:resource="http://identifiers.org/metanetx.chemical/MNXM2290"/>
                </rdf:Bag>
              </bqbiol:is>
            </rdf:Description>
          </rdf:RDF>
        </annotation>
      </species>
      <species metaid="M_tet_e" sboTerm="SBO:0000247" id="M_tet_e" name="Tetrathionate" compartment="C_e" hasOnlySubstanceUnits="true" fbc:charge="-2" fbc:chemicalFormula="O6S4">
        <notes>
          <html xmlns="http://www.w3.org/1999/xhtml">
            <p>FORMULA: O6S4</p>
            <p>CHARGE: -2</p>
            <p>SBOTerm: SBO:0000247</p>
          </html>
        </notes>
        <annotation xmlns:sbml="http://www.sbml.org/sbml/level3/version1/core">
          <rdf:RDF xmlns:rdf="http://www.w3.org/1999/02/22-rdf-syntax-ns#" xmlns:dcterms="http://purl.org/dc/terms/" xmlns:vCard="http://www.w3.org/2001/vcard-rdf/3.0#" xmlns:vCard4="http://www.w3.org/2006/vcard/ns#" xmlns:bqbiol="http://biomodels.net/biology-qualifiers/" xmlns:bqmodel="http://biomodels.net/model-qualifiers/">
            <rdf:Description rdf:about="#M_tet_e">
              <bqbiol:is>
                <rdf:Bag>
                  <rdf:li rdf:resource="http://identifiers.org/kegg.compound/C02084"/>
                  <rdf:li rdf:resource="http://identifiers.org/chebi/CHEBI:15226"/>
                  <rdf:li rdf:resource="http://identifiers.org/chebi/CHEBI:16853"/>
                  <rdf:li rdf:resource="http://identifiers.org/chebi/CHEBI:33113"/>
                  <rdf:li rdf:resource="http://identifiers.org/chebi/CHEBI:9504"/>
                  <rdf:li rdf:resource="https://identifiers.org/inchikey/HPQYKCJIWQFJMS-UHFFFAOYSA-L"/>
                  <rdf:li rdf:resource="http://identifiers.org/biocyc/META:CPD-14"/>
                  <rdf:li rdf:resource="http://identifiers.org/metanetx.chemical/MNXM1781"/>
                  <rdf:li rdf:resource="http://identifiers.org/seed.compound/cpd01414"/>
                </rdf:Bag>
              </bqbiol:is>
            </rdf:Description>
          </rdf:RDF>
        </annotation>
      </species>
      <species metaid="M_tet_p" sboTerm="SBO:0000247" id="M_tet_p" name="Tetrathionate" compartment="C_p" hasOnlySubstanceUnits="true" fbc:charge="-2" fbc:chemicalFormula="O6S4">
        <notes>
          <html xmlns="http://www.w3.org/1999/xhtml">
            <p>FORMULA: O6S4</p>
            <p>CHARGE: -2</p>
            <p>SBOTerm: SBO:0000247</p>
          </html>
        </notes>
        <annotation xmlns:sbml="http://www.sbml.org/sbml/level3/version1/core">
          <rdf:RDF xmlns:rdf="http://www.w3.org/1999/02/22-rdf-syntax-ns#" xmlns:dcterms="http://purl.org/dc/terms/" xmlns:vCard="http://www.w3.org/2001/vcard-rdf/3.0#" xmlns:vCard4="http://www.w3.org/2006/vcard/ns#" xmlns:bqbiol="http://biomodels.net/biology-qualifiers/" xmlns:bqmodel="http://biomodels.net/model-qualifiers/">
            <rdf:Description rdf:about="#M_tet_p">
              <bqbiol:is>
                <rdf:Bag>
                  <rdf:li rdf:resource="http://identifiers.org/kegg.compound/C02084"/>
                  <rdf:li rdf:resource="http://identifiers.org/chebi/CHEBI:15226"/>
                  <rdf:li rdf:resource="http://identifiers.org/chebi/CHEBI:16853"/>
                  <rdf:li rdf:resource="http://identifiers.org/chebi/CHEBI:33113"/>
                  <rdf:li rdf:resource="http://identifiers.org/chebi/CHEBI:9504"/>
                  <rdf:li rdf:resource="https://identifiers.org/inchikey/HPQYKCJIWQFJMS-UHFFFAOYSA-L"/>
                  <rdf:li rdf:resource="http://identifiers.org/biocyc/META:CPD-14"/>
                  <rdf:li rdf:resource="http://identifiers.org/metanetx.chemical/MNXM1781"/>
                  <rdf:li rdf:resource="http://identifiers.org/seed.compound/cpd01414"/>
                </rdf:Bag>
              </bqbiol:is>
            </rdf:Description>
          </rdf:RDF>
        </annotation>
      </species>
      <species metaid="M_thdp_c" sboTerm="SBO:0000247" id="M_thdp_c" name="2,3,4,5-Tetrahydrodipicolinate" compartment="C_c" hasOnlySubstanceUnits="true" fbc:charge="-2" fbc:chemicalFormula="C7H7NO4">
        <notes>
          <html xmlns="http://www.w3.org/1999/xhtml">
            <p>FORMULA: C7H7NO4</p>
            <p>CHARGE: -2</p>
            <p>SBOTerm: SBO:0000247</p>
          </html>
        </notes>
        <annotation xmlns:sbml="http://www.sbml.org/sbml/level3/version1/core">
          <rdf:RDF xmlns:rdf="http://www.w3.org/1999/02/22-rdf-syntax-ns#" xmlns:dcterms="http://purl.org/dc/terms/" xmlns:vCard="http://www.w3.org/2001/vcard-rdf/3.0#" xmlns:vCard4="http://www.w3.org/2006/vcard/ns#" xmlns:bqbiol="http://biomodels.net/biology-qualifiers/" xmlns:bqmodel="http://biomodels.net/model-qualifiers/">
            <rdf:Description rdf:about="#M_thdp_c">
              <bqbiol:is>
                <rdf:Bag>
                  <rdf:li rdf:resource="http://identifiers.org/kegg.compound/C03972"/>
                  <rdf:li rdf:resource="http://identifiers.org/chebi/CHEBI:11408"/>
                  <rdf:li rdf:resource="http://identifiers.org/chebi/CHEBI:13042"/>
                  <rdf:li rdf:resource="http://identifiers.org/chebi/CHEBI:16845"/>
                  <rdf:li rdf:resource="http://identifiers.org/chebi/CHEBI:18055"/>
                  <rdf:li rdf:resource="http://identifiers.org/chebi/CHEBI:21189"/>
                  <rdf:li rdf:resource="http://identifiers.org/chebi/CHEBI:32976"/>
                  <rdf:li rdf:resource="http://identifiers.org/chebi/CHEBI:6152"/>
                  <rdf:li rdf:resource="http://identifiers.org/chebi/CHEBI:864"/>
                  <rdf:li rdf:resource="https://identifiers.org/inchikey/CXMBCXQHOXUCEO-BYPYZUCNSA-L"/>
                  <rdf:li rdf:resource="http://identifiers.org/hmdb/HMDB12289"/>
                  <rdf:li rdf:resource="http://identifiers.org/biocyc/META:DELTA1-PIPERIDEINE-2-6-DICARBOXYLATE"/>
                  <rdf:li rdf:resource="http://identifiers.org/metanetx.chemical/MNXM480"/>
                  <rdf:li rdf:resource="http://identifiers.org/seed.compound/cpd02465"/>
                  <rdf:li rdf:resource="http://identifiers.org/seed.compound/cpd29199"/>
                </rdf:Bag>
              </bqbiol:is>
            </rdf:Description>
          </rdf:RDF>
        </annotation>
      </species>
      <species metaid="M_thf_c" sboTerm="SBO:0000247" id="M_thf_c" name="5,6,7,8-Tetrahydrofolate" compartment="C_c" hasOnlySubstanceUnits="true" fbc:charge="-2" fbc:chemicalFormula="C19H21N7O6">
        <notes>
          <html xmlns="http://www.w3.org/1999/xhtml">
            <p>FORMULA: C19H21N7O6</p>
            <p>CHARGE: -2</p>
            <p>SBOTerm: SBO:0000247</p>
          </html>
        </notes>
        <annotation xmlns:sbml="http://www.sbml.org/sbml/level3/version1/core">
          <rdf:RDF xmlns:rdf="http://www.w3.org/1999/02/22-rdf-syntax-ns#" xmlns:dcterms="http://purl.org/dc/terms/" xmlns:vCard="http://www.w3.org/2001/vcard-rdf/3.0#" xmlns:vCard4="http://www.w3.org/2006/vcard/ns#" xmlns:bqbiol="http://biomodels.net/biology-qualifiers/" xmlns:bqmodel="http://biomodels.net/model-qualifiers/">
            <rdf:Description rdf:about="#M_thf_c">
              <bqbiol:is>
                <rdf:Bag>
                  <rdf:li rdf:resource="http://identifiers.org/reactome/R-ALL-111355"/>
                  <rdf:li rdf:resource="http://identifiers.org/reactome/R-ALL-200671"/>
                  <rdf:li rdf:resource="http://identifiers.org/kegg.compound/C00101"/>
                  <rdf:li rdf:resource="http://identifiers.org/chebi/CHEBI:10931"/>
                  <rdf:li rdf:resource="http://identifiers.org/chebi/CHEBI:12075"/>
                  <rdf:li rdf:resource="http://identifiers.org/chebi/CHEBI:15220"/>
                  <rdf:li rdf:resource="http://identifiers.org/chebi/CHEBI:15635"/>
                  <rdf:li rdf:resource="http://identifiers.org/chebi/CHEBI:18606"/>
                  <rdf:li rdf:resource="http://identifiers.org/chebi/CHEBI:20506"/>
                  <rdf:li rdf:resource="http://identifiers.org/chebi/CHEBI:46069"/>
                  <rdf:li rdf:resource="http://identifiers.org/chebi/CHEBI:57453"/>
                  <rdf:li rdf:resource="http://identifiers.org/chebi/CHEBI:68437"/>
                  <rdf:li rdf:resource="http://identifiers.org/chebi/CHEBI:9482"/>
                  <rdf:li rdf:resource="http://identifiers.org/biocyc/META:THF"/>
                  <rdf:li rdf:resource="http://identifiers.org/metanetx.chemical/MNXM79"/>
                  <rdf:li rdf:resource="https://identifiers.org/inchikey/MSTNYGQPCMXVAQ-RYUDHWBXSA-L"/>
                  <rdf:li rdf:resource="http://identifiers.org/seed.compound/cpd29254"/>
                </rdf:Bag>
              </bqbiol:is>
            </rdf:Description>
          </rdf:RDF>
        </annotation>
      </species>
      <species metaid="M_thm_c" sboTerm="SBO:0000247" id="M_thm_c" name="Thiamin" compartment="C_c" hasOnlySubstanceUnits="true" fbc:charge="1" fbc:chemicalFormula="C12H17N4OS">
        <notes>
          <html xmlns="http://www.w3.org/1999/xhtml">
            <p>FORMULA: C12H17N4OS</p>
            <p>CHARGE: 1</p>
            <p>SBOTerm: SBO:0000247</p>
          </html>
        </notes>
        <annotation xmlns:sbml="http://www.sbml.org/sbml/level3/version1/core">
          <rdf:RDF xmlns:rdf="http://www.w3.org/1999/02/22-rdf-syntax-ns#" xmlns:dcterms="http://purl.org/dc/terms/" xmlns:vCard="http://www.w3.org/2001/vcard-rdf/3.0#" xmlns:vCard4="http://www.w3.org/2006/vcard/ns#" xmlns:bqbiol="http://biomodels.net/biology-qualifiers/" xmlns:bqmodel="http://biomodels.net/model-qualifiers/">
            <rdf:Description rdf:about="#M_thm_c">
              <bqbiol:is>
                <rdf:Bag>
                  <rdf:li rdf:resource="http://identifiers.org/chebi/CHEBI:33283"/>
                  <rdf:li rdf:resource="http://identifiers.org/kegg.drug/D08580"/>
                  <rdf:li rdf:resource="http://identifiers.org/metanetx.chemical/MNXM161565"/>
                  <rdf:li rdf:resource="https://identifiers.org/inchikey/MYVIATVLJGTBFV-UHFFFAOYSA-M"/>
                  <rdf:li rdf:resource="http://identifiers.org/seed.compound/cpd00305"/>
                </rdf:Bag>
              </bqbiol:is>
            </rdf:Description>
          </rdf:RDF>
        </annotation>
      </species>
      <species metaid="M_thm_e" sboTerm="SBO:0000247" id="M_thm_e" name="Thiamin" compartment="C_e" hasOnlySubstanceUnits="true" fbc:charge="1" fbc:chemicalFormula="C12H17N4OS">
        <notes>
          <html xmlns="http://www.w3.org/1999/xhtml">
            <p>FORMULA: C12H17N4OS</p>
            <p>CHARGE: 1</p>
            <p>SBOTerm: SBO:0000247</p>
          </html>
        </notes>
        <annotation xmlns:sbml="http://www.sbml.org/sbml/level3/version1/core">
          <rdf:RDF xmlns:rdf="http://www.w3.org/1999/02/22-rdf-syntax-ns#" xmlns:dcterms="http://purl.org/dc/terms/" xmlns:vCard="http://www.w3.org/2001/vcard-rdf/3.0#" xmlns:vCard4="http://www.w3.org/2006/vcard/ns#" xmlns:bqbiol="http://biomodels.net/biology-qualifiers/" xmlns:bqmodel="http://biomodels.net/model-qualifiers/">
            <rdf:Description rdf:about="#M_thm_e">
              <bqbiol:is>
                <rdf:Bag>
                  <rdf:li rdf:resource="http://identifiers.org/chebi/CHEBI:33283"/>
                  <rdf:li rdf:resource="http://identifiers.org/kegg.drug/D08580"/>
                  <rdf:li rdf:resource="http://identifiers.org/metanetx.chemical/MNXM161565"/>
                  <rdf:li rdf:resource="https://identifiers.org/inchikey/MYVIATVLJGTBFV-UHFFFAOYSA-M"/>
                  <rdf:li rdf:resource="http://identifiers.org/seed.compound/cpd00305"/>
                </rdf:Bag>
              </bqbiol:is>
            </rdf:Description>
          </rdf:RDF>
        </annotation>
      </species>
      <species metaid="M_thmmp_c" sboTerm="SBO:0000247" id="M_thmmp_c" name="Thiamin monophosphate" compartment="C_c" hasOnlySubstanceUnits="true" fbc:charge="-1" fbc:chemicalFormula="C12H16N4O4PS">
        <notes>
          <html xmlns="http://www.w3.org/1999/xhtml">
            <p>FORMULA: C12H16N4O4PS</p>
            <p>CHARGE: -1</p>
            <p>SBOTerm: SBO:0000247</p>
          </html>
        </notes>
        <annotation xmlns:sbml="http://www.sbml.org/sbml/level3/version1/core">
          <rdf:RDF xmlns:rdf="http://www.w3.org/1999/02/22-rdf-syntax-ns#" xmlns:dcterms="http://purl.org/dc/terms/" xmlns:vCard="http://www.w3.org/2001/vcard-rdf/3.0#" xmlns:vCard4="http://www.w3.org/2006/vcard/ns#" xmlns:bqbiol="http://biomodels.net/biology-qualifiers/" xmlns:bqmodel="http://biomodels.net/model-qualifiers/">
            <rdf:Description rdf:about="#M_thmmp_c">
              <bqbiol:is>
                <rdf:Bag>
                  <rdf:li rdf:resource="http://identifiers.org/kegg.compound/C01081"/>
                  <rdf:li rdf:resource="http://identifiers.org/chebi/CHEBI:15230"/>
                  <rdf:li rdf:resource="http://identifiers.org/chebi/CHEBI:15231"/>
                  <rdf:li rdf:resource="http://identifiers.org/chebi/CHEBI:26945"/>
                  <rdf:li rdf:resource="http://identifiers.org/chebi/CHEBI:37574"/>
                  <rdf:li rdf:resource="http://identifiers.org/chebi/CHEBI:37575"/>
                  <rdf:li rdf:resource="http://identifiers.org/chebi/CHEBI:46189"/>
                  <rdf:li rdf:resource="http://identifiers.org/chebi/CHEBI:9533"/>
                  <rdf:li rdf:resource="http://identifiers.org/hmdb/HMDB02666"/>
                  <rdf:li rdf:resource="https://identifiers.org/inchikey/HZSAJDVWZRBGIF-UHFFFAOYSA-M"/>
                  <rdf:li rdf:resource="http://identifiers.org/biocyc/META:THIAMINE-P"/>
                  <rdf:li rdf:resource="http://identifiers.org/metanetx.chemical/MNXM662"/>
                  <rdf:li rdf:resource="http://identifiers.org/seed.compound/cpd00793"/>
                </rdf:Bag>
              </bqbiol:is>
            </rdf:Description>
          </rdf:RDF>
        </annotation>
      </species>
      <species metaid="M_thmpp_c" sboTerm="SBO:0000247" id="M_thmpp_c" name="Thiamine diphosphate" compartment="C_c" hasOnlySubstanceUnits="true" fbc:charge="-2" fbc:chemicalFormula="C12H16N4O7P2S">
        <notes>
          <html xmlns="http://www.w3.org/1999/xhtml">
            <p>FORMULA: C12H16N4O7P2S</p>
            <p>CHARGE: -2</p>
            <p>SBOTerm: SBO:0000247</p>
          </html>
        </notes>
        <annotation xmlns:sbml="http://www.sbml.org/sbml/level3/version1/core">
          <rdf:RDF xmlns:rdf="http://www.w3.org/1999/02/22-rdf-syntax-ns#" xmlns:dcterms="http://purl.org/dc/terms/" xmlns:vCard="http://www.w3.org/2001/vcard-rdf/3.0#" xmlns:vCard4="http://www.w3.org/2006/vcard/ns#" xmlns:bqbiol="http://biomodels.net/biology-qualifiers/" xmlns:bqmodel="http://biomodels.net/model-qualifiers/">
            <rdf:Description rdf:about="#M_thmpp_c">
              <bqbiol:is>
                <rdf:Bag>
                  <rdf:li rdf:resource="http://identifiers.org/reactome/R-ALL-29480"/>
                  <rdf:li rdf:resource="http://identifiers.org/reactome/R-ALL-8878387"/>
                  <rdf:li rdf:resource="https://identifiers.org/inchikey/AYEKOFBPNLCAJY-UHFFFAOYSA-L"/>
                  <rdf:li rdf:resource="http://identifiers.org/kegg.compound/C00068"/>
                  <rdf:li rdf:resource="http://identifiers.org/chebi/CHEBI:15229"/>
                  <rdf:li rdf:resource="http://identifiers.org/chebi/CHEBI:45930"/>
                  <rdf:li rdf:resource="http://identifiers.org/chebi/CHEBI:45931"/>
                  <rdf:li rdf:resource="http://identifiers.org/chebi/CHEBI:49939"/>
                  <rdf:li rdf:resource="http://identifiers.org/chebi/CHEBI:58937"/>
                  <rdf:li rdf:resource="http://identifiers.org/chebi/CHEBI:9532"/>
                  <rdf:li rdf:resource="http://identifiers.org/hmdb/HMDB01372"/>
                  <rdf:li rdf:resource="http://identifiers.org/hmdb/HMDB62636"/>
                  <rdf:li rdf:resource="http://identifiers.org/biocyc/META:THIAMINE-PYROPHOSPHATE"/>
                  <rdf:li rdf:resource="http://identifiers.org/metanetx.chemical/MNXM256"/>
                  <rdf:li rdf:resource="http://identifiers.org/seed.compound/cpd00056"/>
                </rdf:Bag>
              </bqbiol:is>
            </rdf:Description>
          </rdf:RDF>
        </annotation>
      </species>
      <species metaid="M_thr__L_c" sboTerm="SBO:0000247" id="M_thr__L_c" name="L-Threonine" compartment="C_c" hasOnlySubstanceUnits="true" fbc:charge="0" fbc:chemicalFormula="C4H9NO3">
        <notes>
          <html xmlns="http://www.w3.org/1999/xhtml">
            <p>FORMULA: C4H9NO3</p>
            <p>CHARGE: 0</p>
            <p>SBOTerm: SBO:0000247</p>
          </html>
        </notes>
        <annotation xmlns:sbml="http://www.sbml.org/sbml/level3/version1/core">
          <rdf:RDF xmlns:rdf="http://www.w3.org/1999/02/22-rdf-syntax-ns#" xmlns:dcterms="http://purl.org/dc/terms/" xmlns:vCard="http://www.w3.org/2001/vcard-rdf/3.0#" xmlns:vCard4="http://www.w3.org/2006/vcard/ns#" xmlns:bqbiol="http://biomodels.net/biology-qualifiers/" xmlns:bqmodel="http://biomodels.net/model-qualifiers/">
            <rdf:Description rdf:about="#M_thr__L_c">
              <bqbiol:is>
                <rdf:Bag>
                  <rdf:li rdf:resource="http://identifiers.org/reactome/R-ALL-351990"/>
                  <rdf:li rdf:resource="http://identifiers.org/reactome/R-ALL-352000"/>
                  <rdf:li rdf:resource="http://identifiers.org/reactome/R-ALL-379706"/>
                  <rdf:li rdf:resource="https://identifiers.org/inchikey/AYFVYJQAPQTCCC-GBXIJSLDSA-N"/>
                  <rdf:li rdf:resource="http://identifiers.org/kegg.compound/C00188"/>
                  <rdf:li rdf:resource="http://identifiers.org/chebi/CHEBI:13175"/>
                  <rdf:li rdf:resource="http://identifiers.org/chebi/CHEBI:16857"/>
                  <rdf:li rdf:resource="http://identifiers.org/chebi/CHEBI:21403"/>
                  <rdf:li rdf:resource="http://identifiers.org/chebi/CHEBI:26986"/>
                  <rdf:li rdf:resource="http://identifiers.org/chebi/CHEBI:32820"/>
                  <rdf:li rdf:resource="http://identifiers.org/chebi/CHEBI:32822"/>
                  <rdf:li rdf:resource="http://identifiers.org/chebi/CHEBI:32832"/>
                  <rdf:li rdf:resource="http://identifiers.org/chebi/CHEBI:32833"/>
                  <rdf:li rdf:resource="http://identifiers.org/chebi/CHEBI:42083"/>
                  <rdf:li rdf:resource="http://identifiers.org/chebi/CHEBI:45843"/>
                  <rdf:li rdf:resource="http://identifiers.org/chebi/CHEBI:45983"/>
                  <rdf:li rdf:resource="http://identifiers.org/chebi/CHEBI:57926"/>
                  <rdf:li rdf:resource="http://identifiers.org/chebi/CHEBI:6308"/>
                  <rdf:li rdf:resource="http://identifiers.org/kegg.drug/D00041"/>
                  <rdf:li rdf:resource="http://identifiers.org/hmdb/HMDB00167"/>
                  <rdf:li rdf:resource="http://identifiers.org/biocyc/META:THR"/>
                  <rdf:li rdf:resource="http://identifiers.org/metanetx.chemical/MNXM142"/>
                  <rdf:li rdf:resource="http://identifiers.org/seed.compound/cpd00161"/>
                </rdf:Bag>
              </bqbiol:is>
            </rdf:Description>
          </rdf:RDF>
        </annotation>
      </species>
      <species metaid="M_thr__L_e" sboTerm="SBO:0000247" id="M_thr__L_e" name="L-Threonine" compartment="C_e" hasOnlySubstanceUnits="true" fbc:charge="0" fbc:chemicalFormula="C4H9NO3">
        <notes>
          <html xmlns="http://www.w3.org/1999/xhtml">
            <p>FORMULA: C4H9NO3</p>
            <p>CHARGE: 0</p>
            <p>SBOTerm: SBO:0000247</p>
          </html>
        </notes>
        <annotation xmlns:sbml="http://www.sbml.org/sbml/level3/version1/core">
          <rdf:RDF xmlns:rdf="http://www.w3.org/1999/02/22-rdf-syntax-ns#" xmlns:dcterms="http://purl.org/dc/terms/" xmlns:vCard="http://www.w3.org/2001/vcard-rdf/3.0#" xmlns:vCard4="http://www.w3.org/2006/vcard/ns#" xmlns:bqbiol="http://biomodels.net/biology-qualifiers/" xmlns:bqmodel="http://biomodels.net/model-qualifiers/">
            <rdf:Description rdf:about="#M_thr__L_e">
              <bqbiol:is>
                <rdf:Bag>
                  <rdf:li rdf:resource="http://identifiers.org/reactome/R-ALL-351990"/>
                  <rdf:li rdf:resource="http://identifiers.org/reactome/R-ALL-352000"/>
                  <rdf:li rdf:resource="http://identifiers.org/reactome/R-ALL-379706"/>
                  <rdf:li rdf:resource="https://identifiers.org/inchikey/AYFVYJQAPQTCCC-GBXIJSLDSA-N"/>
                  <rdf:li rdf:resource="http://identifiers.org/kegg.compound/C00188"/>
                  <rdf:li rdf:resource="http://identifiers.org/chebi/CHEBI:13175"/>
                  <rdf:li rdf:resource="http://identifiers.org/chebi/CHEBI:16857"/>
                  <rdf:li rdf:resource="http://identifiers.org/chebi/CHEBI:21403"/>
                  <rdf:li rdf:resource="http://identifiers.org/chebi/CHEBI:26986"/>
                  <rdf:li rdf:resource="http://identifiers.org/chebi/CHEBI:32820"/>
                  <rdf:li rdf:resource="http://identifiers.org/chebi/CHEBI:32822"/>
                  <rdf:li rdf:resource="http://identifiers.org/chebi/CHEBI:32832"/>
                  <rdf:li rdf:resource="http://identifiers.org/chebi/CHEBI:32833"/>
                  <rdf:li rdf:resource="http://identifiers.org/chebi/CHEBI:42083"/>
                  <rdf:li rdf:resource="http://identifiers.org/chebi/CHEBI:45843"/>
                  <rdf:li rdf:resource="http://identifiers.org/chebi/CHEBI:45983"/>
                  <rdf:li rdf:resource="http://identifiers.org/chebi/CHEBI:57926"/>
                  <rdf:li rdf:resource="http://identifiers.org/chebi/CHEBI:6308"/>
                  <rdf:li rdf:resource="http://identifiers.org/kegg.drug/D00041"/>
                  <rdf:li rdf:resource="http://identifiers.org/hmdb/HMDB00167"/>
                  <rdf:li rdf:resource="http://identifiers.org/biocyc/META:THR"/>
                  <rdf:li rdf:resource="http://identifiers.org/metanetx.chemical/MNXM142"/>
                  <rdf:li rdf:resource="http://identifiers.org/seed.compound/cpd00161"/>
                </rdf:Bag>
              </bqbiol:is>
            </rdf:Description>
          </rdf:RDF>
        </annotation>
      </species>
      <species metaid="M_thr__L_p" sboTerm="SBO:0000247" id="M_thr__L_p" name="L-Threonine" compartment="C_p" hasOnlySubstanceUnits="true" fbc:charge="0" fbc:chemicalFormula="C4H9NO3">
        <notes>
          <html xmlns="http://www.w3.org/1999/xhtml">
            <p>FORMULA: C4H9NO3</p>
            <p>CHARGE: 0</p>
            <p>SBOTerm: SBO:0000247</p>
          </html>
        </notes>
        <annotation xmlns:sbml="http://www.sbml.org/sbml/level3/version1/core">
          <rdf:RDF xmlns:rdf="http://www.w3.org/1999/02/22-rdf-syntax-ns#" xmlns:dcterms="http://purl.org/dc/terms/" xmlns:vCard="http://www.w3.org/2001/vcard-rdf/3.0#" xmlns:vCard4="http://www.w3.org/2006/vcard/ns#" xmlns:bqbiol="http://biomodels.net/biology-qualifiers/" xmlns:bqmodel="http://biomodels.net/model-qualifiers/">
            <rdf:Description rdf:about="#M_thr__L_p">
              <bqbiol:is>
                <rdf:Bag>
                  <rdf:li rdf:resource="http://identifiers.org/reactome/R-ALL-351990"/>
                  <rdf:li rdf:resource="http://identifiers.org/reactome/R-ALL-352000"/>
                  <rdf:li rdf:resource="http://identifiers.org/reactome/R-ALL-379706"/>
                  <rdf:li rdf:resource="https://identifiers.org/inchikey/AYFVYJQAPQTCCC-GBXIJSLDSA-N"/>
                  <rdf:li rdf:resource="http://identifiers.org/kegg.compound/C00188"/>
                  <rdf:li rdf:resource="http://identifiers.org/chebi/CHEBI:13175"/>
                  <rdf:li rdf:resource="http://identifiers.org/chebi/CHEBI:16857"/>
                  <rdf:li rdf:resource="http://identifiers.org/chebi/CHEBI:21403"/>
                  <rdf:li rdf:resource="http://identifiers.org/chebi/CHEBI:26986"/>
                  <rdf:li rdf:resource="http://identifiers.org/chebi/CHEBI:32820"/>
                  <rdf:li rdf:resource="http://identifiers.org/chebi/CHEBI:32822"/>
                  <rdf:li rdf:resource="http://identifiers.org/chebi/CHEBI:32832"/>
                  <rdf:li rdf:resource="http://identifiers.org/chebi/CHEBI:32833"/>
                  <rdf:li rdf:resource="http://identifiers.org/chebi/CHEBI:42083"/>
                  <rdf:li rdf:resource="http://identifiers.org/chebi/CHEBI:45843"/>
                  <rdf:li rdf:resource="http://identifiers.org/chebi/CHEBI:45983"/>
                  <rdf:li rdf:resource="http://identifiers.org/chebi/CHEBI:57926"/>
                  <rdf:li rdf:resource="http://identifiers.org/chebi/CHEBI:6308"/>
                  <rdf:li rdf:resource="http://identifiers.org/kegg.drug/D00041"/>
                  <rdf:li rdf:resource="http://identifiers.org/hmdb/HMDB00167"/>
                  <rdf:li rdf:resource="http://identifiers.org/biocyc/META:THR"/>
                  <rdf:li rdf:resource="http://identifiers.org/metanetx.chemical/MNXM142"/>
                  <rdf:li rdf:resource="http://identifiers.org/seed.compound/cpd00161"/>
                </rdf:Bag>
              </bqbiol:is>
            </rdf:Description>
          </rdf:RDF>
        </annotation>
      </species>
      <species metaid="M_thrp_c" sboTerm="SBO:0000247" id="M_thrp_c" name="L-Threonine O-3-phosphate" compartment="C_c" hasOnlySubstanceUnits="true" fbc:charge="-2" fbc:chemicalFormula="C4H8NO6P">
        <notes>
          <html xmlns="http://www.w3.org/1999/xhtml">
            <p>FORMULA: C4H8NO6P</p>
            <p>CHARGE: -2</p>
            <p>SBOTerm: SBO:0000247</p>
          </html>
        </notes>
        <annotation xmlns:sbml="http://www.sbml.org/sbml/level3/version1/core">
          <rdf:RDF xmlns:rdf="http://www.w3.org/1999/02/22-rdf-syntax-ns#" xmlns:dcterms="http://purl.org/dc/terms/" xmlns:vCard="http://www.w3.org/2001/vcard-rdf/3.0#" xmlns:vCard4="http://www.w3.org/2006/vcard/ns#" xmlns:bqbiol="http://biomodels.net/biology-qualifiers/" xmlns:bqmodel="http://biomodels.net/model-qualifiers/">
            <rdf:Description rdf:about="#M_thrp_c">
              <bqbiol:is>
                <rdf:Bag>
                  <rdf:li rdf:resource="http://identifiers.org/kegg.compound/C12147"/>
                  <rdf:li rdf:resource="http://identifiers.org/chebi/CHEBI:21967"/>
                  <rdf:li rdf:resource="http://identifiers.org/chebi/CHEBI:31757"/>
                  <rdf:li rdf:resource="http://identifiers.org/chebi/CHEBI:37525"/>
                  <rdf:li rdf:resource="http://identifiers.org/chebi/CHEBI:45955"/>
                  <rdf:li rdf:resource="http://identifiers.org/chebi/CHEBI:58675"/>
                  <rdf:li rdf:resource="http://identifiers.org/hmdb/HMDB11185"/>
                  <rdf:li rdf:resource="http://identifiers.org/biocyc/META:L-THREONINE-O-3-PHOSPHATE"/>
                  <rdf:li rdf:resource="http://identifiers.org/metanetx.chemical/MNXM1492"/>
                  <rdf:li rdf:resource="https://identifiers.org/inchikey/USRGIUJOYOXOQJ-GBXIJSLDSA-L"/>
                  <rdf:li rdf:resource="http://identifiers.org/seed.compound/cpd08928"/>
                </rdf:Bag>
              </bqbiol:is>
            </rdf:Description>
          </rdf:RDF>
        </annotation>
      </species>
      <species metaid="M_thym_c" sboTerm="SBO:0000247" id="M_thym_c" name="Thymine C5H6N2O2" compartment="C_c" hasOnlySubstanceUnits="true" fbc:charge="0" fbc:chemicalFormula="C5H6N2O2">
        <notes>
          <html xmlns="http://www.w3.org/1999/xhtml">
            <p>FORMULA: C5H6N2O2</p>
            <p>CHARGE: 0</p>
            <p>SBOTerm: SBO:0000247</p>
          </html>
        </notes>
        <annotation xmlns:sbml="http://www.sbml.org/sbml/level3/version1/core">
          <rdf:RDF xmlns:rdf="http://www.w3.org/1999/02/22-rdf-syntax-ns#" xmlns:dcterms="http://purl.org/dc/terms/" xmlns:vCard="http://www.w3.org/2001/vcard-rdf/3.0#" xmlns:vCard4="http://www.w3.org/2006/vcard/ns#" xmlns:bqbiol="http://biomodels.net/biology-qualifiers/" xmlns:bqmodel="http://biomodels.net/model-qualifiers/">
            <rdf:Description rdf:about="#M_thym_c">
              <bqbiol:is>
                <rdf:Bag>
                  <rdf:li rdf:resource="http://identifiers.org/reactome/R-ALL-83960"/>
                  <rdf:li rdf:resource="http://identifiers.org/kegg.compound/C00178"/>
                  <rdf:li rdf:resource="http://identifiers.org/chebi/CHEBI:15247"/>
                  <rdf:li rdf:resource="http://identifiers.org/chebi/CHEBI:17821"/>
                  <rdf:li rdf:resource="http://identifiers.org/chebi/CHEBI:27004"/>
                  <rdf:li rdf:resource="http://identifiers.org/chebi/CHEBI:46017"/>
                  <rdf:li rdf:resource="http://identifiers.org/chebi/CHEBI:9580"/>
                  <rdf:li rdf:resource="http://identifiers.org/hmdb/HMDB00262"/>
                  <rdf:li rdf:resource="http://identifiers.org/biocyc/META:THYMINE"/>
                  <rdf:li rdf:resource="http://identifiers.org/metanetx.chemical/MNXM386"/>
                  <rdf:li rdf:resource="https://identifiers.org/inchikey/RWQNBRDOKXIBIV-UHFFFAOYSA-N"/>
                  <rdf:li rdf:resource="http://identifiers.org/seed.compound/cpd00151"/>
                </rdf:Bag>
              </bqbiol:is>
            </rdf:Description>
          </rdf:RDF>
        </annotation>
      </species>
      <species metaid="M_thym_e" sboTerm="SBO:0000247" id="M_thym_e" name="Thymine C5H6N2O2" compartment="C_e" hasOnlySubstanceUnits="true" fbc:charge="0" fbc:chemicalFormula="C5H6N2O2">
        <notes>
          <html xmlns="http://www.w3.org/1999/xhtml">
            <p>FORMULA: C5H6N2O2</p>
            <p>CHARGE: 0</p>
            <p>SBOTerm: SBO:0000247</p>
          </html>
        </notes>
        <annotation xmlns:sbml="http://www.sbml.org/sbml/level3/version1/core">
          <rdf:RDF xmlns:rdf="http://www.w3.org/1999/02/22-rdf-syntax-ns#" xmlns:dcterms="http://purl.org/dc/terms/" xmlns:vCard="http://www.w3.org/2001/vcard-rdf/3.0#" xmlns:vCard4="http://www.w3.org/2006/vcard/ns#" xmlns:bqbiol="http://biomodels.net/biology-qualifiers/" xmlns:bqmodel="http://biomodels.net/model-qualifiers/">
            <rdf:Description rdf:about="#M_thym_e">
              <bqbiol:is>
                <rdf:Bag>
                  <rdf:li rdf:resource="http://identifiers.org/reactome/R-ALL-83960"/>
                  <rdf:li rdf:resource="http://identifiers.org/kegg.compound/C00178"/>
                  <rdf:li rdf:resource="http://identifiers.org/chebi/CHEBI:15247"/>
                  <rdf:li rdf:resource="http://identifiers.org/chebi/CHEBI:17821"/>
                  <rdf:li rdf:resource="http://identifiers.org/chebi/CHEBI:27004"/>
                  <rdf:li rdf:resource="http://identifiers.org/chebi/CHEBI:46017"/>
                  <rdf:li rdf:resource="http://identifiers.org/chebi/CHEBI:9580"/>
                  <rdf:li rdf:resource="http://identifiers.org/hmdb/HMDB00262"/>
                  <rdf:li rdf:resource="http://identifiers.org/biocyc/META:THYMINE"/>
                  <rdf:li rdf:resource="http://identifiers.org/metanetx.chemical/MNXM386"/>
                  <rdf:li rdf:resource="https://identifiers.org/inchikey/RWQNBRDOKXIBIV-UHFFFAOYSA-N"/>
                  <rdf:li rdf:resource="http://identifiers.org/seed.compound/cpd00151"/>
                </rdf:Bag>
              </bqbiol:is>
            </rdf:Description>
          </rdf:RDF>
        </annotation>
      </species>
      <species metaid="M_thymd_c" sboTerm="SBO:0000247" id="M_thymd_c" name="Thymidine C10H14N2O5" compartment="C_c" hasOnlySubstanceUnits="true" fbc:charge="0" fbc:chemicalFormula="C10H14N2O5">
        <notes>
          <html xmlns="http://www.w3.org/1999/xhtml">
            <p>FORMULA: C10H14N2O5</p>
            <p>CHARGE: 0</p>
            <p>SBOTerm: SBO:0000247</p>
          </html>
        </notes>
        <annotation xmlns:sbml="http://www.sbml.org/sbml/level3/version1/core">
          <rdf:RDF xmlns:rdf="http://www.w3.org/1999/02/22-rdf-syntax-ns#" xmlns:dcterms="http://purl.org/dc/terms/" xmlns:vCard="http://www.w3.org/2001/vcard-rdf/3.0#" xmlns:vCard4="http://www.w3.org/2006/vcard/ns#" xmlns:bqbiol="http://biomodels.net/biology-qualifiers/" xmlns:bqmodel="http://biomodels.net/model-qualifiers/">
            <rdf:Description rdf:about="#M_thymd_c">
              <bqbiol:is>
                <rdf:Bag>
                  <rdf:li rdf:resource="http://identifiers.org/reactome/R-ALL-83928"/>
                  <rdf:li rdf:resource="http://identifiers.org/kegg.compound/C00214"/>
                  <rdf:li rdf:resource="http://identifiers.org/chebi/CHEBI:15244"/>
                  <rdf:li rdf:resource="http://identifiers.org/chebi/CHEBI:17748"/>
                  <rdf:li rdf:resource="http://identifiers.org/chebi/CHEBI:19273"/>
                  <rdf:li rdf:resource="http://identifiers.org/chebi/CHEBI:45782"/>
                  <rdf:li rdf:resource="http://identifiers.org/chebi/CHEBI:45834"/>
                  <rdf:li rdf:resource="http://identifiers.org/chebi/CHEBI:45917"/>
                  <rdf:li rdf:resource="http://identifiers.org/chebi/CHEBI:45918"/>
                  <rdf:li rdf:resource="http://identifiers.org/chebi/CHEBI:53527"/>
                  <rdf:li rdf:resource="http://identifiers.org/chebi/CHEBI:9579"/>
                  <rdf:li rdf:resource="http://identifiers.org/hmdb/HMDB00273"/>
                  <rdf:li rdf:resource="https://identifiers.org/inchikey/IQFYYKKMVGJFEH-XLPZGREQSA-N"/>
                  <rdf:li rdf:resource="http://identifiers.org/biocyc/META:THYMIDINE"/>
                  <rdf:li rdf:resource="http://identifiers.org/metanetx.chemical/MNXM420"/>
                  <rdf:li rdf:resource="http://identifiers.org/seed.compound/cpd00184"/>
                </rdf:Bag>
              </bqbiol:is>
            </rdf:Description>
          </rdf:RDF>
        </annotation>
      </species>
      <species metaid="M_tnt_c" sboTerm="SBO:0000247" id="M_tnt_c" name="2 4 6 Trinitrotoluene" compartment="C_c" hasOnlySubstanceUnits="true" fbc:chemicalFormula="NO2">
        <notes>
          <html xmlns="http://www.w3.org/1999/xhtml">
            <p>FORMULA: NO2</p>
            <p>SBOTerm: SBO:0000247</p>
          </html>
        </notes>
        <sbml:annotation xmlns:sbml="http://www.sbml.org/sbml/level3/version1/core">
          <rdf:RDF xmlns:rdf="http://www.w3.org/1999/02/22-rdf-syntax-ns#">
            <rdf:Description rdf:about="#M_tnt_c">
              <bqbiol:is xmlns:bqbiol="http://biomodels.net/biology-qualifiers/">
                <rdf:Bag/>
              </bqbiol:is>
            </rdf:Description>
          </rdf:RDF>
        </sbml:annotation>
      </species>
      <species metaid="M_tnt_e" sboTerm="SBO:0000247" id="M_tnt_e" name="2 4 6 Trinitrotoluene" compartment="C_e" hasOnlySubstanceUnits="true" fbc:chemicalFormula="NO2">
        <notes>
          <html xmlns="http://www.w3.org/1999/xhtml">
            <p>FORMULA: NO2</p>
            <p>SBOTerm: SBO:0000247</p>
          </html>
        </notes>
        <sbml:annotation xmlns:sbml="http://www.sbml.org/sbml/level3/version1/core">
          <rdf:RDF xmlns:rdf="http://www.w3.org/1999/02/22-rdf-syntax-ns#">
            <rdf:Description rdf:about="#M_tnt_e">
              <bqbiol:is xmlns:bqbiol="http://biomodels.net/biology-qualifiers/">
                <rdf:Bag/>
              </bqbiol:is>
            </rdf:Description>
          </rdf:RDF>
        </sbml:annotation>
      </species>
      <species metaid="M_tnt_p" sboTerm="SBO:0000247" id="M_tnt_p" name="2 4 6 Trinitrotoluene" compartment="C_p" hasOnlySubstanceUnits="true" fbc:chemicalFormula="NO2">
        <notes>
          <html xmlns="http://www.w3.org/1999/xhtml">
            <p>FORMULA: NO2</p>
            <p>SBOTerm: SBO:0000247</p>
          </html>
        </notes>
        <sbml:annotation xmlns:sbml="http://www.sbml.org/sbml/level3/version1/core">
          <rdf:RDF xmlns:rdf="http://www.w3.org/1999/02/22-rdf-syntax-ns#">
            <rdf:Description rdf:about="#M_tnt_p">
              <bqbiol:is xmlns:bqbiol="http://biomodels.net/biology-qualifiers/">
                <rdf:Bag/>
              </bqbiol:is>
            </rdf:Description>
          </rdf:RDF>
        </sbml:annotation>
      </species>
      <species metaid="M_tntmdh_c" sboTerm="SBO:0000247" id="M_tntmdh_c" name="2 4 6 trinitrotoluene  Meisenheimer dihydride complex" compartment="C_c" hasOnlySubstanceUnits="true" fbc:chemicalFormula="H2NO2">
        <notes>
          <html xmlns="http://www.w3.org/1999/xhtml">
            <p>FORMULA: H2NO2</p>
            <p>SBOTerm: SBO:0000247</p>
          </html>
        </notes>
        <sbml:annotation xmlns:sbml="http://www.sbml.org/sbml/level3/version1/core">
          <rdf:RDF xmlns:rdf="http://www.w3.org/1999/02/22-rdf-syntax-ns#">
            <rdf:Description rdf:about="#M_tntmdh_c">
              <bqbiol:is xmlns:bqbiol="http://biomodels.net/biology-qualifiers/">
                <rdf:Bag/>
              </bqbiol:is>
            </rdf:Description>
          </rdf:RDF>
        </sbml:annotation>
      </species>
      <species metaid="M_tntmmh_c" sboTerm="SBO:0000247" id="M_tntmmh_c" name="2 4 6 Trinitrotoluene Meisenheimer monohydride complex" compartment="C_c" hasOnlySubstanceUnits="true" fbc:chemicalFormula="HNO2">
        <notes>
          <html xmlns="http://www.w3.org/1999/xhtml">
            <p>FORMULA: HNO2</p>
            <p>SBOTerm: SBO:0000247</p>
          </html>
        </notes>
        <sbml:annotation xmlns:sbml="http://www.sbml.org/sbml/level3/version1/core">
          <rdf:RDF xmlns:rdf="http://www.w3.org/1999/02/22-rdf-syntax-ns#">
            <rdf:Description rdf:about="#M_tntmmh_c">
              <bqbiol:is xmlns:bqbiol="http://biomodels.net/biology-qualifiers/">
                <rdf:Bag/>
              </bqbiol:is>
            </rdf:Description>
          </rdf:RDF>
        </sbml:annotation>
      </species>
      <species metaid="M_tol_c" sboTerm="SBO:0000247" id="M_tol_c" name="Toluene" compartment="C_c" hasOnlySubstanceUnits="true" fbc:charge="0" fbc:chemicalFormula="C7H8">
        <notes>
          <html xmlns="http://www.w3.org/1999/xhtml">
            <p>FORMULA: C7H8</p>
            <p>CHARGE: 0</p>
            <p>SBOTerm: SBO:0000247</p>
          </html>
        </notes>
        <annotation xmlns:sbml="http://www.sbml.org/sbml/level3/version1/core">
          <rdf:RDF xmlns:rdf="http://www.w3.org/1999/02/22-rdf-syntax-ns#" xmlns:dcterms="http://purl.org/dc/terms/" xmlns:vCard="http://www.w3.org/2001/vcard-rdf/3.0#" xmlns:vCard4="http://www.w3.org/2006/vcard/ns#" xmlns:bqbiol="http://biomodels.net/biology-qualifiers/" xmlns:bqmodel="http://biomodels.net/model-qualifiers/">
            <rdf:Description rdf:about="#M_tol_c">
              <bqbiol:is>
                <rdf:Bag>
                  <rdf:li rdf:resource="http://identifiers.org/kegg.compound/C01455"/>
                  <rdf:li rdf:resource="http://identifiers.org/chebi/CHEBI:15248"/>
                  <rdf:li rdf:resource="http://identifiers.org/chebi/CHEBI:17578"/>
                  <rdf:li rdf:resource="http://identifiers.org/chebi/CHEBI:27022"/>
                  <rdf:li rdf:resource="http://identifiers.org/chebi/CHEBI:44023"/>
                  <rdf:li rdf:resource="http://identifiers.org/chebi/CHEBI:9624"/>
                  <rdf:li rdf:resource="http://identifiers.org/hmdb/HMDB34168"/>
                  <rdf:li rdf:resource="http://identifiers.org/biocyc/META:TOLUENE"/>
                  <rdf:li rdf:resource="http://identifiers.org/metanetx.chemical/MNXM889"/>
                  <rdf:li rdf:resource="https://identifiers.org/inchikey/YXFVVABEGXRONW-UHFFFAOYSA-N"/>
                  <rdf:li rdf:resource="http://identifiers.org/seed.compound/cpd01034"/>
                </rdf:Bag>
              </bqbiol:is>
            </rdf:Description>
          </rdf:RDF>
        </annotation>
      </species>
      <species metaid="M_tol_e" sboTerm="SBO:0000247" id="M_tol_e" name="Toluene" compartment="C_e" hasOnlySubstanceUnits="true" fbc:charge="0" fbc:chemicalFormula="C7H8">
        <notes>
          <html xmlns="http://www.w3.org/1999/xhtml">
            <p>FORMULA: C7H8</p>
            <p>CHARGE: 0</p>
            <p>SBOTerm: SBO:0000247</p>
          </html>
        </notes>
        <annotation xmlns:sbml="http://www.sbml.org/sbml/level3/version1/core">
          <rdf:RDF xmlns:rdf="http://www.w3.org/1999/02/22-rdf-syntax-ns#" xmlns:dcterms="http://purl.org/dc/terms/" xmlns:vCard="http://www.w3.org/2001/vcard-rdf/3.0#" xmlns:vCard4="http://www.w3.org/2006/vcard/ns#" xmlns:bqbiol="http://biomodels.net/biology-qualifiers/" xmlns:bqmodel="http://biomodels.net/model-qualifiers/">
            <rdf:Description rdf:about="#M_tol_e">
              <bqbiol:is>
                <rdf:Bag>
                  <rdf:li rdf:resource="http://identifiers.org/kegg.compound/C01455"/>
                  <rdf:li rdf:resource="http://identifiers.org/chebi/CHEBI:15248"/>
                  <rdf:li rdf:resource="http://identifiers.org/chebi/CHEBI:17578"/>
                  <rdf:li rdf:resource="http://identifiers.org/chebi/CHEBI:27022"/>
                  <rdf:li rdf:resource="http://identifiers.org/chebi/CHEBI:44023"/>
                  <rdf:li rdf:resource="http://identifiers.org/chebi/CHEBI:9624"/>
                  <rdf:li rdf:resource="http://identifiers.org/hmdb/HMDB34168"/>
                  <rdf:li rdf:resource="http://identifiers.org/biocyc/META:TOLUENE"/>
                  <rdf:li rdf:resource="http://identifiers.org/metanetx.chemical/MNXM889"/>
                  <rdf:li rdf:resource="https://identifiers.org/inchikey/YXFVVABEGXRONW-UHFFFAOYSA-N"/>
                  <rdf:li rdf:resource="http://identifiers.org/seed.compound/cpd01034"/>
                </rdf:Bag>
              </bqbiol:is>
            </rdf:Description>
          </rdf:RDF>
        </annotation>
      </species>
      <species metaid="M_tol_p" sboTerm="SBO:0000247" id="M_tol_p" name="Toluene" compartment="C_p" hasOnlySubstanceUnits="true" fbc:charge="0" fbc:chemicalFormula="C7H8">
        <notes>
          <html xmlns="http://www.w3.org/1999/xhtml">
            <p>FORMULA: C7H8</p>
            <p>CHARGE: 0</p>
            <p>SBOTerm: SBO:0000247</p>
          </html>
        </notes>
        <annotation xmlns:sbml="http://www.sbml.org/sbml/level3/version1/core">
          <rdf:RDF xmlns:rdf="http://www.w3.org/1999/02/22-rdf-syntax-ns#" xmlns:dcterms="http://purl.org/dc/terms/" xmlns:vCard="http://www.w3.org/2001/vcard-rdf/3.0#" xmlns:vCard4="http://www.w3.org/2006/vcard/ns#" xmlns:bqbiol="http://biomodels.net/biology-qualifiers/" xmlns:bqmodel="http://biomodels.net/model-qualifiers/">
            <rdf:Description rdf:about="#M_tol_p">
              <bqbiol:is>
                <rdf:Bag>
                  <rdf:li rdf:resource="http://identifiers.org/kegg.compound/C01455"/>
                  <rdf:li rdf:resource="http://identifiers.org/chebi/CHEBI:15248"/>
                  <rdf:li rdf:resource="http://identifiers.org/chebi/CHEBI:17578"/>
                  <rdf:li rdf:resource="http://identifiers.org/chebi/CHEBI:27022"/>
                  <rdf:li rdf:resource="http://identifiers.org/chebi/CHEBI:44023"/>
                  <rdf:li rdf:resource="http://identifiers.org/chebi/CHEBI:9624"/>
                  <rdf:li rdf:resource="http://identifiers.org/hmdb/HMDB34168"/>
                  <rdf:li rdf:resource="http://identifiers.org/biocyc/META:TOLUENE"/>
                  <rdf:li rdf:resource="http://identifiers.org/metanetx.chemical/MNXM889"/>
                  <rdf:li rdf:resource="https://identifiers.org/inchikey/YXFVVABEGXRONW-UHFFFAOYSA-N"/>
                  <rdf:li rdf:resource="http://identifiers.org/seed.compound/cpd01034"/>
                </rdf:Bag>
              </bqbiol:is>
            </rdf:Description>
          </rdf:RDF>
        </annotation>
      </species>
      <species metaid="M_trdox_c" sboTerm="SBO:0000247" id="M_trdox_c" name="Oxidized thioredoxin" compartment="C_c" hasOnlySubstanceUnits="true" fbc:charge="0" fbc:chemicalFormula="C10H12N4O4S2">
        <notes>
          <html xmlns="http://www.w3.org/1999/xhtml">
            <p>FORMULA: C10H12N4O4S2</p>
            <p>CHARGE: 0</p>
            <p>SBOTerm: SBO:0000247</p>
          </html>
        </notes>
        <annotation xmlns:sbml="http://www.sbml.org/sbml/level3/version1/core">
          <rdf:RDF xmlns:rdf="http://www.w3.org/1999/02/22-rdf-syntax-ns#" xmlns:dcterms="http://purl.org/dc/terms/" xmlns:vCard="http://www.w3.org/2001/vcard-rdf/3.0#" xmlns:vCard4="http://www.w3.org/2006/vcard/ns#" xmlns:bqbiol="http://biomodels.net/biology-qualifiers/" xmlns:bqmodel="http://biomodels.net/model-qualifiers/">
            <rdf:Description rdf:about="#M_trdox_c">
              <bqbiol:is>
                <rdf:Bag>
                  <rdf:li rdf:resource="http://identifiers.org/reactome/R-ALL-2142833"/>
                  <rdf:li rdf:resource="http://identifiers.org/kegg.compound/C00343"/>
                  <rdf:li rdf:resource="http://identifiers.org/chebi/CHEBI:14726"/>
                  <rdf:li rdf:resource="http://identifiers.org/chebi/CHEBI:15240"/>
                  <rdf:li rdf:resource="http://identifiers.org/chebi/CHEBI:18191"/>
                  <rdf:li rdf:resource="http://identifiers.org/chebi/CHEBI:7845"/>
                  <rdf:li rdf:resource="http://identifiers.org/biocyc/META:Ox-Thioredoxin"/>
                  <rdf:li rdf:resource="http://identifiers.org/metanetx.chemical/MNXM148"/>
                  <rdf:li rdf:resource="http://identifiers.org/seed.compound/cpd11420"/>
                  <rdf:li rdf:resource="http://identifiers.org/seed.compound/cpd27735"/>
                  <rdf:li rdf:resource="http://identifiers.org/seed.compound/cpd29682"/>
                </rdf:Bag>
              </bqbiol:is>
            </rdf:Description>
          </rdf:RDF>
        </annotation>
      </species>
      <species metaid="M_trdrd_c" sboTerm="SBO:0000247" id="M_trdrd_c" name="Reduced thioredoxin" compartment="C_c" hasOnlySubstanceUnits="true" fbc:charge="0" fbc:chemicalFormula="C10H14N4O4S2">
        <notes>
          <html xmlns="http://www.w3.org/1999/xhtml">
            <p>FORMULA: C10H14N4O4S2</p>
            <p>CHARGE: 0</p>
            <p>SBOTerm: SBO:0000247</p>
          </html>
        </notes>
        <annotation xmlns:sbml="http://www.sbml.org/sbml/level3/version1/core">
          <rdf:RDF xmlns:rdf="http://www.w3.org/1999/02/22-rdf-syntax-ns#" xmlns:dcterms="http://purl.org/dc/terms/" xmlns:vCard="http://www.w3.org/2001/vcard-rdf/3.0#" xmlns:vCard4="http://www.w3.org/2006/vcard/ns#" xmlns:bqbiol="http://biomodels.net/biology-qualifiers/" xmlns:bqmodel="http://biomodels.net/model-qualifiers/">
            <rdf:Description rdf:about="#M_trdrd_c">
              <bqbiol:is>
                <rdf:Bag>
                  <rdf:li rdf:resource="http://identifiers.org/reactome/R-ALL-2142774"/>
                  <rdf:li rdf:resource="http://identifiers.org/kegg.compound/C00342"/>
                  <rdf:li rdf:resource="http://identifiers.org/chebi/CHEBI:15033"/>
                  <rdf:li rdf:resource="http://identifiers.org/biocyc/META:Red-Thioredoxin"/>
                  <rdf:li rdf:resource="http://identifiers.org/metanetx.chemical/MNXM96993"/>
                  <rdf:li rdf:resource="http://identifiers.org/seed.compound/cpd11421"/>
                  <rdf:li rdf:resource="http://identifiers.org/seed.compound/cpd28060"/>
                </rdf:Bag>
              </bqbiol:is>
            </rdf:Description>
          </rdf:RDF>
        </annotation>
      </species>
      <species metaid="M_tre6p_c" sboTerm="SBO:0000247" id="M_tre6p_c" name="Alpha,alpha&apos;-Trehalose 6-phosphate" compartment="C_c" hasOnlySubstanceUnits="true" fbc:charge="-2" fbc:chemicalFormula="C12H21O14P">
        <notes>
          <html xmlns="http://www.w3.org/1999/xhtml">
            <p>FORMULA: C12H21O14P</p>
            <p>CHARGE: -2</p>
            <p>SBOTerm: SBO:0000247</p>
          </html>
        </notes>
        <annotation xmlns:sbml="http://www.sbml.org/sbml/level3/version1/core">
          <rdf:RDF xmlns:rdf="http://www.w3.org/1999/02/22-rdf-syntax-ns#" xmlns:dcterms="http://purl.org/dc/terms/" xmlns:vCard="http://www.w3.org/2001/vcard-rdf/3.0#" xmlns:vCard4="http://www.w3.org/2006/vcard/ns#" xmlns:bqbiol="http://biomodels.net/biology-qualifiers/" xmlns:bqmodel="http://biomodels.net/model-qualifiers/">
            <rdf:Description rdf:about="#M_tre6p_c">
              <bqbiol:is>
                <rdf:Bag>
                  <rdf:li rdf:resource="http://identifiers.org/reactome/R-ALL-868701"/>
                  <rdf:li rdf:resource="http://identifiers.org/kegg.compound/C00689"/>
                  <rdf:li rdf:resource="http://identifiers.org/chebi/CHEBI:10201"/>
                  <rdf:li rdf:resource="http://identifiers.org/chebi/CHEBI:12285"/>
                  <rdf:li rdf:resource="http://identifiers.org/chebi/CHEBI:15252"/>
                  <rdf:li rdf:resource="http://identifiers.org/chebi/CHEBI:18283"/>
                  <rdf:li rdf:resource="http://identifiers.org/chebi/CHEBI:22364"/>
                  <rdf:li rdf:resource="http://identifiers.org/chebi/CHEBI:58429"/>
                  <rdf:li rdf:resource="http://identifiers.org/kegg.glycan/G09795"/>
                  <rdf:li rdf:resource="http://identifiers.org/hmdb/HMDB01124"/>
                  <rdf:li rdf:resource="https://identifiers.org/inchikey/LABSPYBHMPDTEL-LIZSDCNHSA-L"/>
                  <rdf:li rdf:resource="http://identifiers.org/biocyc/META:TREHALOSE-6P"/>
                  <rdf:li rdf:resource="http://identifiers.org/metanetx.chemical/MNXM448"/>
                  <rdf:li rdf:resource="http://identifiers.org/seed.compound/cpd00523"/>
                </rdf:Bag>
              </bqbiol:is>
            </rdf:Description>
          </rdf:RDF>
        </annotation>
      </species>
      <species metaid="M_tre_e" sboTerm="SBO:0000247" id="M_tre_e" name="Trehalose" compartment="C_e" hasOnlySubstanceUnits="true" fbc:charge="0" fbc:chemicalFormula="C12H22O11">
        <notes>
          <html xmlns="http://www.w3.org/1999/xhtml">
            <p>FORMULA: C12H22O11</p>
            <p>CHARGE: 0</p>
            <p>SBOTerm: SBO:0000247</p>
          </html>
        </notes>
        <annotation xmlns:sbml="http://www.sbml.org/sbml/level3/version1/core">
          <rdf:RDF xmlns:rdf="http://www.w3.org/1999/02/22-rdf-syntax-ns#" xmlns:dcterms="http://purl.org/dc/terms/" xmlns:vCard="http://www.w3.org/2001/vcard-rdf/3.0#" xmlns:vCard4="http://www.w3.org/2006/vcard/ns#" xmlns:bqbiol="http://biomodels.net/biology-qualifiers/" xmlns:bqmodel="http://biomodels.net/model-qualifiers/">
            <rdf:Description rdf:about="#M_tre_e">
              <bqbiol:is>
                <rdf:Bag>
                  <rdf:li rdf:resource="http://identifiers.org/reactome/R-ALL-189078"/>
                  <rdf:li rdf:resource="http://identifiers.org/reactome/R-ALL-868614"/>
                  <rdf:li rdf:resource="http://identifiers.org/kegg.compound/C01083"/>
                  <rdf:li rdf:resource="http://identifiers.org/chebi/CHEBI:10202"/>
                  <rdf:li rdf:resource="http://identifiers.org/chebi/CHEBI:12281"/>
                  <rdf:li rdf:resource="http://identifiers.org/chebi/CHEBI:12284"/>
                  <rdf:li rdf:resource="http://identifiers.org/chebi/CHEBI:12287"/>
                  <rdf:li rdf:resource="http://identifiers.org/chebi/CHEBI:15251"/>
                  <rdf:li rdf:resource="http://identifiers.org/chebi/CHEBI:16551"/>
                  <rdf:li rdf:resource="http://identifiers.org/chebi/CHEBI:22365"/>
                  <rdf:li rdf:resource="http://identifiers.org/chebi/CHEBI:27082"/>
                  <rdf:li rdf:resource="http://identifiers.org/chebi/CHEBI:46211"/>
                  <rdf:li rdf:resource="http://identifiers.org/kegg.glycan/G00293"/>
                  <rdf:li rdf:resource="https://identifiers.org/inchikey/HDTRYLNUVZCQOY-LIZSDCNHSA-N"/>
                  <rdf:li rdf:resource="http://identifiers.org/hmdb/HMDB00975"/>
                  <rdf:li rdf:resource="http://identifiers.org/biocyc/META:CPD-15990"/>
                  <rdf:li rdf:resource="http://identifiers.org/biocyc/META:TREHALOSE"/>
                  <rdf:li rdf:resource="http://identifiers.org/metanetx.chemical/MNXM198"/>
                  <rdf:li rdf:resource="http://identifiers.org/seed.compound/cpd00794"/>
                </rdf:Bag>
              </bqbiol:is>
            </rdf:Description>
          </rdf:RDF>
        </annotation>
      </species>
      <species metaid="M_trnaglu_c" sboTerm="SBO:0000247" id="M_trnaglu_c" name="TRNA (Glu)" compartment="C_c" hasOnlySubstanceUnits="true" fbc:charge="-3" fbc:chemicalFormula="C28H34N11O21P3">
        <notes>
          <html xmlns="http://www.w3.org/1999/xhtml">
            <p>FORMULA: C28H34N11O21P3</p>
            <p>CHARGE: -3</p>
            <p>SBOTerm: SBO:0000247</p>
          </html>
        </notes>
        <annotation xmlns:sbml="http://www.sbml.org/sbml/level3/version1/core">
          <rdf:RDF xmlns:rdf="http://www.w3.org/1999/02/22-rdf-syntax-ns#" xmlns:dcterms="http://purl.org/dc/terms/" xmlns:vCard="http://www.w3.org/2001/vcard-rdf/3.0#" xmlns:vCard4="http://www.w3.org/2006/vcard/ns#" xmlns:bqbiol="http://biomodels.net/biology-qualifiers/" xmlns:bqmodel="http://biomodels.net/model-qualifiers/">
            <rdf:Description rdf:about="#M_trnaglu_c">
              <bqbiol:is>
                <rdf:Bag>
                  <rdf:li rdf:resource="http://identifiers.org/reactome/R-ALL-379754"/>
                  <rdf:li rdf:resource="http://identifiers.org/reactome/R-ALL-379778"/>
                  <rdf:li rdf:resource="http://identifiers.org/kegg.compound/C01641"/>
                  <rdf:li rdf:resource="http://identifiers.org/chebi/CHEBI:10680"/>
                  <rdf:li rdf:resource="http://identifiers.org/chebi/CHEBI:15175"/>
                  <rdf:li rdf:resource="http://identifiers.org/chebi/CHEBI:29175"/>
                  <rdf:li rdf:resource="http://identifiers.org/biocyc/META:GLT-tRNAs"/>
                  <rdf:li rdf:resource="http://identifiers.org/metanetx.chemical/MNXM90886"/>
                  <rdf:li rdf:resource="http://identifiers.org/seed.compound/cpd11912"/>
                </rdf:Bag>
              </bqbiol:is>
            </rdf:Description>
          </rdf:RDF>
        </annotation>
      </species>
      <species metaid="M_trp__L_c" sboTerm="SBO:0000247" id="M_trp__L_c" name="L-Tryptophan" compartment="C_c" hasOnlySubstanceUnits="true" fbc:charge="0" fbc:chemicalFormula="C11H12N2O2">
        <notes>
          <html xmlns="http://www.w3.org/1999/xhtml">
            <p>FORMULA: C11H12N2O2</p>
            <p>CHARGE: 0</p>
            <p>SBOTerm: SBO:0000247</p>
          </html>
        </notes>
        <annotation xmlns:sbml="http://www.sbml.org/sbml/level3/version1/core">
          <rdf:RDF xmlns:rdf="http://www.w3.org/1999/02/22-rdf-syntax-ns#" xmlns:dcterms="http://purl.org/dc/terms/" xmlns:vCard="http://www.w3.org/2001/vcard-rdf/3.0#" xmlns:vCard4="http://www.w3.org/2006/vcard/ns#" xmlns:bqbiol="http://biomodels.net/biology-qualifiers/" xmlns:bqmodel="http://biomodels.net/model-qualifiers/">
            <rdf:Description rdf:about="#M_trp__L_c">
              <bqbiol:is>
                <rdf:Bag>
                  <rdf:li rdf:resource="http://identifiers.org/reactome/R-ALL-29500"/>
                  <rdf:li rdf:resource="http://identifiers.org/reactome/R-ALL-352006"/>
                  <rdf:li rdf:resource="http://identifiers.org/reactome/R-ALL-379709"/>
                  <rdf:li rdf:resource="http://identifiers.org/kegg.compound/C00078"/>
                  <rdf:li rdf:resource="http://identifiers.org/kegg.compound/C00806"/>
                  <rdf:li rdf:resource="http://identifiers.org/chebi/CHEBI:13178"/>
                  <rdf:li rdf:resource="http://identifiers.org/chebi/CHEBI:16828"/>
                  <rdf:li rdf:resource="http://identifiers.org/chebi/CHEBI:184633"/>
                  <rdf:li rdf:resource="http://identifiers.org/chebi/CHEBI:21407"/>
                  <rdf:li rdf:resource="http://identifiers.org/chebi/CHEBI:27163"/>
                  <rdf:li rdf:resource="http://identifiers.org/chebi/CHEBI:27897"/>
                  <rdf:li rdf:resource="http://identifiers.org/chebi/CHEBI:32702"/>
                  <rdf:li rdf:resource="http://identifiers.org/chebi/CHEBI:32704"/>
                  <rdf:li rdf:resource="http://identifiers.org/chebi/CHEBI:32727"/>
                  <rdf:li rdf:resource="http://identifiers.org/chebi/CHEBI:32728"/>
                  <rdf:li rdf:resource="http://identifiers.org/chebi/CHEBI:45988"/>
                  <rdf:li rdf:resource="http://identifiers.org/chebi/CHEBI:46086"/>
                  <rdf:li rdf:resource="http://identifiers.org/chebi/CHEBI:46125"/>
                  <rdf:li rdf:resource="http://identifiers.org/chebi/CHEBI:46225"/>
                  <rdf:li rdf:resource="http://identifiers.org/chebi/CHEBI:57912"/>
                  <rdf:li rdf:resource="http://identifiers.org/chebi/CHEBI:6310"/>
                  <rdf:li rdf:resource="http://identifiers.org/chebi/CHEBI:64554"/>
                  <rdf:li rdf:resource="http://identifiers.org/chebi/CHEBI:9769"/>
                  <rdf:li rdf:resource="http://identifiers.org/kegg.drug/D00020"/>
                  <rdf:li rdf:resource="http://identifiers.org/hmdb/HMDB00929"/>
                  <rdf:li rdf:resource="http://identifiers.org/hmdb/HMDB30396"/>
                  <rdf:li rdf:resource="http://identifiers.org/biocyc/META:TRP"/>
                  <rdf:li rdf:resource="http://identifiers.org/metanetx.chemical/MNXM94"/>
                  <rdf:li rdf:resource="https://identifiers.org/inchikey/QIVBCDIJIAJPQS-VIFPVBQESA-N"/>
                  <rdf:li rdf:resource="http://identifiers.org/seed.compound/cpd00065"/>
                  <rdf:li rdf:resource="http://identifiers.org/seed.compound/cpd19007"/>
                </rdf:Bag>
              </bqbiol:is>
            </rdf:Description>
          </rdf:RDF>
        </annotation>
      </species>
      <species metaid="M_trp__L_e" sboTerm="SBO:0000247" id="M_trp__L_e" name="L-Tryptophan" compartment="C_e" hasOnlySubstanceUnits="true" fbc:charge="0" fbc:chemicalFormula="C11H12N2O2">
        <notes>
          <html xmlns="http://www.w3.org/1999/xhtml">
            <p>FORMULA: C11H12N2O2</p>
            <p>CHARGE: 0</p>
            <p>SBOTerm: SBO:0000247</p>
          </html>
        </notes>
        <annotation xmlns:sbml="http://www.sbml.org/sbml/level3/version1/core">
          <rdf:RDF xmlns:rdf="http://www.w3.org/1999/02/22-rdf-syntax-ns#" xmlns:dcterms="http://purl.org/dc/terms/" xmlns:vCard="http://www.w3.org/2001/vcard-rdf/3.0#" xmlns:vCard4="http://www.w3.org/2006/vcard/ns#" xmlns:bqbiol="http://biomodels.net/biology-qualifiers/" xmlns:bqmodel="http://biomodels.net/model-qualifiers/">
            <rdf:Description rdf:about="#M_trp__L_e">
              <bqbiol:is>
                <rdf:Bag>
                  <rdf:li rdf:resource="http://identifiers.org/reactome/R-ALL-29500"/>
                  <rdf:li rdf:resource="http://identifiers.org/reactome/R-ALL-352006"/>
                  <rdf:li rdf:resource="http://identifiers.org/reactome/R-ALL-379709"/>
                  <rdf:li rdf:resource="http://identifiers.org/kegg.compound/C00078"/>
                  <rdf:li rdf:resource="http://identifiers.org/kegg.compound/C00806"/>
                  <rdf:li rdf:resource="http://identifiers.org/chebi/CHEBI:13178"/>
                  <rdf:li rdf:resource="http://identifiers.org/chebi/CHEBI:16828"/>
                  <rdf:li rdf:resource="http://identifiers.org/chebi/CHEBI:184633"/>
                  <rdf:li rdf:resource="http://identifiers.org/chebi/CHEBI:21407"/>
                  <rdf:li rdf:resource="http://identifiers.org/chebi/CHEBI:27163"/>
                  <rdf:li rdf:resource="http://identifiers.org/chebi/CHEBI:27897"/>
                  <rdf:li rdf:resource="http://identifiers.org/chebi/CHEBI:32702"/>
                  <rdf:li rdf:resource="http://identifiers.org/chebi/CHEBI:32704"/>
                  <rdf:li rdf:resource="http://identifiers.org/chebi/CHEBI:32727"/>
                  <rdf:li rdf:resource="http://identifiers.org/chebi/CHEBI:32728"/>
                  <rdf:li rdf:resource="http://identifiers.org/chebi/CHEBI:45988"/>
                  <rdf:li rdf:resource="http://identifiers.org/chebi/CHEBI:46086"/>
                  <rdf:li rdf:resource="http://identifiers.org/chebi/CHEBI:46125"/>
                  <rdf:li rdf:resource="http://identifiers.org/chebi/CHEBI:46225"/>
                  <rdf:li rdf:resource="http://identifiers.org/chebi/CHEBI:57912"/>
                  <rdf:li rdf:resource="http://identifiers.org/chebi/CHEBI:6310"/>
                  <rdf:li rdf:resource="http://identifiers.org/chebi/CHEBI:64554"/>
                  <rdf:li rdf:resource="http://identifiers.org/chebi/CHEBI:9769"/>
                  <rdf:li rdf:resource="http://identifiers.org/kegg.drug/D00020"/>
                  <rdf:li rdf:resource="http://identifiers.org/hmdb/HMDB00929"/>
                  <rdf:li rdf:resource="http://identifiers.org/hmdb/HMDB30396"/>
                  <rdf:li rdf:resource="http://identifiers.org/biocyc/META:TRP"/>
                  <rdf:li rdf:resource="http://identifiers.org/metanetx.chemical/MNXM94"/>
                  <rdf:li rdf:resource="https://identifiers.org/inchikey/QIVBCDIJIAJPQS-VIFPVBQESA-N"/>
                  <rdf:li rdf:resource="http://identifiers.org/seed.compound/cpd00065"/>
                  <rdf:li rdf:resource="http://identifiers.org/seed.compound/cpd19007"/>
                </rdf:Bag>
              </bqbiol:is>
            </rdf:Description>
          </rdf:RDF>
        </annotation>
      </species>
      <species metaid="M_tsul_c" sboTerm="SBO:0000247" id="M_tsul_c" name="Thiosulfate" compartment="C_c" hasOnlySubstanceUnits="true" fbc:chemicalFormula="O3S2">
        <notes>
          <html xmlns="http://www.w3.org/1999/xhtml">
            <p>FORMULA: O3S2</p>
            <p>SBOTerm: SBO:0000247</p>
            <p>CHARGE: -2.0</p>
          </html>
        </notes>
        <annotation xmlns:sbml="http://www.sbml.org/sbml/level3/version1/core">
          <rdf:RDF xmlns:rdf="http://www.w3.org/1999/02/22-rdf-syntax-ns#" xmlns:dcterms="http://purl.org/dc/terms/" xmlns:vCard="http://www.w3.org/2001/vcard-rdf/3.0#" xmlns:vCard4="http://www.w3.org/2006/vcard/ns#" xmlns:bqbiol="http://biomodels.net/biology-qualifiers/" xmlns:bqmodel="http://biomodels.net/model-qualifiers/">
            <rdf:Description rdf:about="#M_tsul_c">
              <bqbiol:is>
                <rdf:Bag>
                  <rdf:li rdf:resource="http://identifiers.org/reactome/R-ALL-1614595"/>
                  <rdf:li rdf:resource="http://identifiers.org/kegg.compound/C00320"/>
                  <rdf:li rdf:resource="http://identifiers.org/kegg.compound/C05529"/>
                  <rdf:li rdf:resource="http://identifiers.org/chebi/CHEBI:15242"/>
                  <rdf:li rdf:resource="http://identifiers.org/chebi/CHEBI:16094"/>
                  <rdf:li rdf:resource="http://identifiers.org/chebi/CHEBI:26977"/>
                  <rdf:li rdf:resource="http://identifiers.org/chebi/CHEBI:29279"/>
                  <rdf:li rdf:resource="http://identifiers.org/chebi/CHEBI:33539"/>
                  <rdf:li rdf:resource="http://identifiers.org/chebi/CHEBI:33540"/>
                  <rdf:li rdf:resource="http://identifiers.org/chebi/CHEBI:33541"/>
                  <rdf:li rdf:resource="http://identifiers.org/chebi/CHEBI:33542"/>
                  <rdf:li rdf:resource="http://identifiers.org/chebi/CHEBI:45922"/>
                  <rdf:li rdf:resource="http://identifiers.org/chebi/CHEBI:5587"/>
                  <rdf:li rdf:resource="http://identifiers.org/chebi/CHEBI:9569"/>
                  <rdf:li rdf:resource="https://identifiers.org/inchikey/DHCDFWKWKRSZHF-UHFFFAOYSA-M"/>
                  <rdf:li rdf:resource="http://identifiers.org/hmdb/HMDB00257"/>
                  <rdf:li rdf:resource="http://identifiers.org/hmdb/HMDB60293"/>
                  <rdf:li rdf:resource="http://identifiers.org/biocyc/META:S2O3"/>
                  <rdf:li rdf:resource="http://identifiers.org/metanetx.chemical/MNXM323"/>
                  <rdf:li rdf:resource="http://identifiers.org/seed.compound/cpd00268"/>
                </rdf:Bag>
              </bqbiol:is>
            </rdf:Description>
          </rdf:RDF>
        </annotation>
      </species>
      <species metaid="M_tsul_e" sboTerm="SBO:0000247" id="M_tsul_e" name="Thiosulfate" compartment="C_e" hasOnlySubstanceUnits="true" fbc:chemicalFormula="O3S2">
        <notes>
          <html xmlns="http://www.w3.org/1999/xhtml">
            <p>FORMULA: O3S2</p>
            <p>SBOTerm: SBO:0000247</p>
            <p>CHARGE: -2.0</p>
          </html>
        </notes>
        <annotation xmlns:sbml="http://www.sbml.org/sbml/level3/version1/core">
          <rdf:RDF xmlns:rdf="http://www.w3.org/1999/02/22-rdf-syntax-ns#" xmlns:dcterms="http://purl.org/dc/terms/" xmlns:vCard="http://www.w3.org/2001/vcard-rdf/3.0#" xmlns:vCard4="http://www.w3.org/2006/vcard/ns#" xmlns:bqbiol="http://biomodels.net/biology-qualifiers/" xmlns:bqmodel="http://biomodels.net/model-qualifiers/">
            <rdf:Description rdf:about="#M_tsul_e">
              <bqbiol:is>
                <rdf:Bag>
                  <rdf:li rdf:resource="http://identifiers.org/reactome/R-ALL-1614595"/>
                  <rdf:li rdf:resource="http://identifiers.org/kegg.compound/C00320"/>
                  <rdf:li rdf:resource="http://identifiers.org/kegg.compound/C05529"/>
                  <rdf:li rdf:resource="http://identifiers.org/chebi/CHEBI:15242"/>
                  <rdf:li rdf:resource="http://identifiers.org/chebi/CHEBI:16094"/>
                  <rdf:li rdf:resource="http://identifiers.org/chebi/CHEBI:26977"/>
                  <rdf:li rdf:resource="http://identifiers.org/chebi/CHEBI:29279"/>
                  <rdf:li rdf:resource="http://identifiers.org/chebi/CHEBI:33539"/>
                  <rdf:li rdf:resource="http://identifiers.org/chebi/CHEBI:33540"/>
                  <rdf:li rdf:resource="http://identifiers.org/chebi/CHEBI:33541"/>
                  <rdf:li rdf:resource="http://identifiers.org/chebi/CHEBI:33542"/>
                  <rdf:li rdf:resource="http://identifiers.org/chebi/CHEBI:45922"/>
                  <rdf:li rdf:resource="http://identifiers.org/chebi/CHEBI:5587"/>
                  <rdf:li rdf:resource="http://identifiers.org/chebi/CHEBI:9569"/>
                  <rdf:li rdf:resource="https://identifiers.org/inchikey/DHCDFWKWKRSZHF-UHFFFAOYSA-M"/>
                  <rdf:li rdf:resource="http://identifiers.org/hmdb/HMDB00257"/>
                  <rdf:li rdf:resource="http://identifiers.org/hmdb/HMDB60293"/>
                  <rdf:li rdf:resource="http://identifiers.org/biocyc/META:S2O3"/>
                  <rdf:li rdf:resource="http://identifiers.org/metanetx.chemical/MNXM323"/>
                  <rdf:li rdf:resource="http://identifiers.org/seed.compound/cpd00268"/>
                </rdf:Bag>
              </bqbiol:is>
            </rdf:Description>
          </rdf:RDF>
        </annotation>
      </species>
      <species metaid="M_tsul_p" sboTerm="SBO:0000247" id="M_tsul_p" name="Thiosulfate" compartment="C_p" hasOnlySubstanceUnits="true" fbc:chemicalFormula="O3S2">
        <notes>
          <html xmlns="http://www.w3.org/1999/xhtml">
            <p>FORMULA: O3S2</p>
            <p>SBOTerm: SBO:0000247</p>
            <p>CHARGE: -2.0</p>
          </html>
        </notes>
        <annotation xmlns:sbml="http://www.sbml.org/sbml/level3/version1/core">
          <rdf:RDF xmlns:rdf="http://www.w3.org/1999/02/22-rdf-syntax-ns#" xmlns:dcterms="http://purl.org/dc/terms/" xmlns:vCard="http://www.w3.org/2001/vcard-rdf/3.0#" xmlns:vCard4="http://www.w3.org/2006/vcard/ns#" xmlns:bqbiol="http://biomodels.net/biology-qualifiers/" xmlns:bqmodel="http://biomodels.net/model-qualifiers/">
            <rdf:Description rdf:about="#M_tsul_p">
              <bqbiol:is>
                <rdf:Bag>
                  <rdf:li rdf:resource="http://identifiers.org/reactome/R-ALL-1614595"/>
                  <rdf:li rdf:resource="http://identifiers.org/kegg.compound/C00320"/>
                  <rdf:li rdf:resource="http://identifiers.org/kegg.compound/C05529"/>
                  <rdf:li rdf:resource="http://identifiers.org/chebi/CHEBI:15242"/>
                  <rdf:li rdf:resource="http://identifiers.org/chebi/CHEBI:16094"/>
                  <rdf:li rdf:resource="http://identifiers.org/chebi/CHEBI:26977"/>
                  <rdf:li rdf:resource="http://identifiers.org/chebi/CHEBI:29279"/>
                  <rdf:li rdf:resource="http://identifiers.org/chebi/CHEBI:33539"/>
                  <rdf:li rdf:resource="http://identifiers.org/chebi/CHEBI:33540"/>
                  <rdf:li rdf:resource="http://identifiers.org/chebi/CHEBI:33541"/>
                  <rdf:li rdf:resource="http://identifiers.org/chebi/CHEBI:33542"/>
                  <rdf:li rdf:resource="http://identifiers.org/chebi/CHEBI:45922"/>
                  <rdf:li rdf:resource="http://identifiers.org/chebi/CHEBI:5587"/>
                  <rdf:li rdf:resource="http://identifiers.org/chebi/CHEBI:9569"/>
                  <rdf:li rdf:resource="https://identifiers.org/inchikey/DHCDFWKWKRSZHF-UHFFFAOYSA-M"/>
                  <rdf:li rdf:resource="http://identifiers.org/hmdb/HMDB00257"/>
                  <rdf:li rdf:resource="http://identifiers.org/hmdb/HMDB60293"/>
                  <rdf:li rdf:resource="http://identifiers.org/biocyc/META:S2O3"/>
                  <rdf:li rdf:resource="http://identifiers.org/metanetx.chemical/MNXM323"/>
                  <rdf:li rdf:resource="http://identifiers.org/seed.compound/cpd00268"/>
                </rdf:Bag>
              </bqbiol:is>
            </rdf:Description>
          </rdf:RDF>
        </annotation>
      </species>
      <species metaid="M_ttdca_c" sboTerm="SBO:0000247" id="M_ttdca_c" name="Tetradecanoate (n-C14:0)" compartment="C_c" hasOnlySubstanceUnits="true" fbc:charge="-1" fbc:chemicalFormula="C14H27O2">
        <notes>
          <html xmlns="http://www.w3.org/1999/xhtml">
            <p>FORMULA: C14H27O2</p>
            <p>CHARGE: -1</p>
            <p>SBOTerm: SBO:0000247</p>
          </html>
        </notes>
        <annotation xmlns:sbml="http://www.sbml.org/sbml/level3/version1/core">
          <rdf:RDF xmlns:rdf="http://www.w3.org/1999/02/22-rdf-syntax-ns#" xmlns:dcterms="http://purl.org/dc/terms/" xmlns:vCard="http://www.w3.org/2001/vcard-rdf/3.0#" xmlns:vCard4="http://www.w3.org/2006/vcard/ns#" xmlns:bqbiol="http://biomodels.net/biology-qualifiers/" xmlns:bqmodel="http://biomodels.net/model-qualifiers/">
            <rdf:Description rdf:about="#M_ttdca_c">
              <bqbiol:is>
                <rdf:Bag>
                  <rdf:li rdf:resource="http://identifiers.org/metanetx.chemical/MNXM162239"/>
                </rdf:Bag>
              </bqbiol:is>
            </rdf:Description>
          </rdf:RDF>
        </annotation>
      </species>
      <species metaid="M_ttdca_p" sboTerm="SBO:0000247" id="M_ttdca_p" name="Tetradecanoate (n-C14:0)" compartment="C_p" hasOnlySubstanceUnits="true" fbc:charge="-1" fbc:chemicalFormula="C14H27O2">
        <notes>
          <html xmlns="http://www.w3.org/1999/xhtml">
            <p>FORMULA: C14H27O2</p>
            <p>CHARGE: -1</p>
            <p>SBOTerm: SBO:0000247</p>
          </html>
        </notes>
        <annotation xmlns:sbml="http://www.sbml.org/sbml/level3/version1/core">
          <rdf:RDF xmlns:rdf="http://www.w3.org/1999/02/22-rdf-syntax-ns#" xmlns:dcterms="http://purl.org/dc/terms/" xmlns:vCard="http://www.w3.org/2001/vcard-rdf/3.0#" xmlns:vCard4="http://www.w3.org/2006/vcard/ns#" xmlns:bqbiol="http://biomodels.net/biology-qualifiers/" xmlns:bqmodel="http://biomodels.net/model-qualifiers/">
            <rdf:Description rdf:about="#M_ttdca_p">
              <bqbiol:is>
                <rdf:Bag>
                  <rdf:li rdf:resource="http://identifiers.org/metanetx.chemical/MNXM162239"/>
                </rdf:Bag>
              </bqbiol:is>
            </rdf:Description>
          </rdf:RDF>
        </annotation>
      </species>
      <species metaid="M_ttdcea_c" sboTerm="SBO:0000247" id="M_ttdcea_c" name="Tetradecenoate (n-C14:1)" compartment="C_c" hasOnlySubstanceUnits="true" fbc:charge="-1" fbc:chemicalFormula="C14H25O2">
        <notes>
          <html xmlns="http://www.w3.org/1999/xhtml">
            <p>FORMULA: C14H25O2</p>
            <p>CHARGE: -1</p>
            <p>SBOTerm: SBO:0000247</p>
          </html>
        </notes>
        <annotation xmlns:sbml="http://www.sbml.org/sbml/level3/version1/core">
          <rdf:RDF xmlns:rdf="http://www.w3.org/1999/02/22-rdf-syntax-ns#" xmlns:dcterms="http://purl.org/dc/terms/" xmlns:vCard="http://www.w3.org/2001/vcard-rdf/3.0#" xmlns:vCard4="http://www.w3.org/2006/vcard/ns#" xmlns:bqbiol="http://biomodels.net/biology-qualifiers/" xmlns:bqmodel="http://biomodels.net/model-qualifiers/">
            <rdf:Description rdf:about="#M_ttdcea_c">
              <bqbiol:is>
                <rdf:Bag>
                  <rdf:li rdf:resource="http://identifiers.org/metanetx.chemical/MNXM641"/>
                </rdf:Bag>
              </bqbiol:is>
            </rdf:Description>
          </rdf:RDF>
        </annotation>
      </species>
      <species metaid="M_ttdcea_p" sboTerm="SBO:0000247" id="M_ttdcea_p" name="Tetradecenoate (n-C14:1)" compartment="C_p" hasOnlySubstanceUnits="true" fbc:charge="-1" fbc:chemicalFormula="C14H25O2">
        <notes>
          <html xmlns="http://www.w3.org/1999/xhtml">
            <p>FORMULA: C14H25O2</p>
            <p>CHARGE: -1</p>
            <p>SBOTerm: SBO:0000247</p>
          </html>
        </notes>
        <annotation xmlns:sbml="http://www.sbml.org/sbml/level3/version1/core">
          <rdf:RDF xmlns:rdf="http://www.w3.org/1999/02/22-rdf-syntax-ns#" xmlns:dcterms="http://purl.org/dc/terms/" xmlns:vCard="http://www.w3.org/2001/vcard-rdf/3.0#" xmlns:vCard4="http://www.w3.org/2006/vcard/ns#" xmlns:bqbiol="http://biomodels.net/biology-qualifiers/" xmlns:bqmodel="http://biomodels.net/model-qualifiers/">
            <rdf:Description rdf:about="#M_ttdcea_p">
              <bqbiol:is>
                <rdf:Bag>
                  <rdf:li rdf:resource="http://identifiers.org/metanetx.chemical/MNXM641"/>
                </rdf:Bag>
              </bqbiol:is>
            </rdf:Description>
          </rdf:RDF>
        </annotation>
      </species>
      <species metaid="M_ttdceap_c" sboTerm="SBO:0000247" id="M_ttdceap_c" name="Tetradecanoyl-phosphate (n-C14:1)" compartment="C_c" hasOnlySubstanceUnits="true" fbc:chemicalFormula="C14H26O5P">
        <notes>
          <html xmlns="http://www.w3.org/1999/xhtml">
            <p>FORMULA: C14H26O5P</p>
            <p>SBOTerm: SBO:0000247</p>
          </html>
        </notes>
        <annotation xmlns:sbml="http://www.sbml.org/sbml/level3/version1/core">
          <rdf:RDF xmlns:rdf="http://www.w3.org/1999/02/22-rdf-syntax-ns#" xmlns:dcterms="http://purl.org/dc/terms/" xmlns:vCard="http://www.w3.org/2001/vcard-rdf/3.0#" xmlns:vCard4="http://www.w3.org/2006/vcard/ns#" xmlns:bqbiol="http://biomodels.net/biology-qualifiers/" xmlns:bqmodel="http://biomodels.net/model-qualifiers/">
            <rdf:Description rdf:about="#M_ttdceap_c">
              <bqbiol:is>
                <rdf:Bag>
                  <rdf:li rdf:resource="http://identifiers.org/metanetx.chemical/MNXM147614"/>
                </rdf:Bag>
              </bqbiol:is>
            </rdf:Description>
          </rdf:RDF>
        </annotation>
      </species>
      <species metaid="M_ttrcyc_c" sboTerm="SBO:0000247" id="M_ttrcyc_c" name="Tetracycline" compartment="C_c" hasOnlySubstanceUnits="true" fbc:charge="0" fbc:chemicalFormula="C22H24N2O8">
        <notes>
          <html xmlns="http://www.w3.org/1999/xhtml">
            <p>FORMULA: C22H24N2O8</p>
            <p>CHARGE: 0</p>
            <p>SBOTerm: SBO:0000247</p>
          </html>
        </notes>
        <annotation xmlns:sbml="http://www.sbml.org/sbml/level3/version1/core">
          <rdf:RDF xmlns:rdf="http://www.w3.org/1999/02/22-rdf-syntax-ns#" xmlns:dcterms="http://purl.org/dc/terms/" xmlns:vCard="http://www.w3.org/2001/vcard-rdf/3.0#" xmlns:vCard4="http://www.w3.org/2006/vcard/ns#" xmlns:bqbiol="http://biomodels.net/biology-qualifiers/" xmlns:bqmodel="http://biomodels.net/model-qualifiers/">
            <rdf:Description rdf:about="#M_ttrcyc_c">
              <bqbiol:is>
                <rdf:Bag>
                  <rdf:li rdf:resource="http://identifiers.org/kegg.compound/C06570"/>
                  <rdf:li rdf:resource="http://identifiers.org/chebi/CHEBI:26894"/>
                  <rdf:li rdf:resource="http://identifiers.org/chebi/CHEBI:27902"/>
                  <rdf:li rdf:resource="http://identifiers.org/chebi/CHEBI:45729"/>
                  <rdf:li rdf:resource="http://identifiers.org/chebi/CHEBI:71392"/>
                  <rdf:li rdf:resource="http://identifiers.org/chebi/CHEBI:77932"/>
                  <rdf:li rdf:resource="http://identifiers.org/chebi/CHEBI:9474"/>
                  <rdf:li rdf:resource="http://identifiers.org/kegg.drug/D00201"/>
                  <rdf:li rdf:resource="http://identifiers.org/hmdb/HMDB14897"/>
                  <rdf:li rdf:resource="http://identifiers.org/biocyc/META:CPD0-1414"/>
                  <rdf:li rdf:resource="http://identifiers.org/metanetx.chemical/MNXM97613"/>
                  <rdf:li rdf:resource="https://identifiers.org/inchikey/OFVLGDICTFRJMM-WESIUVDSSA-N"/>
                  <rdf:li rdf:resource="http://identifiers.org/seed.compound/cpd03977"/>
                </rdf:Bag>
              </bqbiol:is>
            </rdf:Description>
          </rdf:RDF>
        </annotation>
      </species>
      <species metaid="M_ttrcyc_e" sboTerm="SBO:0000247" id="M_ttrcyc_e" name="Tetracycline" compartment="C_e" hasOnlySubstanceUnits="true" fbc:charge="0" fbc:chemicalFormula="C22H24N2O8">
        <notes>
          <html xmlns="http://www.w3.org/1999/xhtml">
            <p>FORMULA: C22H24N2O8</p>
            <p>CHARGE: 0</p>
            <p>SBOTerm: SBO:0000247</p>
          </html>
        </notes>
        <annotation xmlns:sbml="http://www.sbml.org/sbml/level3/version1/core">
          <rdf:RDF xmlns:rdf="http://www.w3.org/1999/02/22-rdf-syntax-ns#" xmlns:dcterms="http://purl.org/dc/terms/" xmlns:vCard="http://www.w3.org/2001/vcard-rdf/3.0#" xmlns:vCard4="http://www.w3.org/2006/vcard/ns#" xmlns:bqbiol="http://biomodels.net/biology-qualifiers/" xmlns:bqmodel="http://biomodels.net/model-qualifiers/">
            <rdf:Description rdf:about="#M_ttrcyc_e">
              <bqbiol:is>
                <rdf:Bag>
                  <rdf:li rdf:resource="http://identifiers.org/kegg.compound/C06570"/>
                  <rdf:li rdf:resource="http://identifiers.org/chebi/CHEBI:26894"/>
                  <rdf:li rdf:resource="http://identifiers.org/chebi/CHEBI:27902"/>
                  <rdf:li rdf:resource="http://identifiers.org/chebi/CHEBI:45729"/>
                  <rdf:li rdf:resource="http://identifiers.org/chebi/CHEBI:71392"/>
                  <rdf:li rdf:resource="http://identifiers.org/chebi/CHEBI:77932"/>
                  <rdf:li rdf:resource="http://identifiers.org/chebi/CHEBI:9474"/>
                  <rdf:li rdf:resource="http://identifiers.org/kegg.drug/D00201"/>
                  <rdf:li rdf:resource="http://identifiers.org/hmdb/HMDB14897"/>
                  <rdf:li rdf:resource="http://identifiers.org/biocyc/META:CPD0-1414"/>
                  <rdf:li rdf:resource="http://identifiers.org/metanetx.chemical/MNXM97613"/>
                  <rdf:li rdf:resource="https://identifiers.org/inchikey/OFVLGDICTFRJMM-WESIUVDSSA-N"/>
                  <rdf:li rdf:resource="http://identifiers.org/seed.compound/cpd03977"/>
                </rdf:Bag>
              </bqbiol:is>
            </rdf:Description>
          </rdf:RDF>
        </annotation>
      </species>
      <species metaid="M_ttrcyc_p" sboTerm="SBO:0000247" id="M_ttrcyc_p" name="Tetracycline" compartment="C_p" hasOnlySubstanceUnits="true" fbc:charge="0" fbc:chemicalFormula="C22H24N2O8">
        <notes>
          <html xmlns="http://www.w3.org/1999/xhtml">
            <p>FORMULA: C22H24N2O8</p>
            <p>CHARGE: 0</p>
            <p>SBOTerm: SBO:0000247</p>
          </html>
        </notes>
        <annotation xmlns:sbml="http://www.sbml.org/sbml/level3/version1/core">
          <rdf:RDF xmlns:rdf="http://www.w3.org/1999/02/22-rdf-syntax-ns#" xmlns:dcterms="http://purl.org/dc/terms/" xmlns:vCard="http://www.w3.org/2001/vcard-rdf/3.0#" xmlns:vCard4="http://www.w3.org/2006/vcard/ns#" xmlns:bqbiol="http://biomodels.net/biology-qualifiers/" xmlns:bqmodel="http://biomodels.net/model-qualifiers/">
            <rdf:Description rdf:about="#M_ttrcyc_p">
              <bqbiol:is>
                <rdf:Bag>
                  <rdf:li rdf:resource="http://identifiers.org/kegg.compound/C06570"/>
                  <rdf:li rdf:resource="http://identifiers.org/chebi/CHEBI:26894"/>
                  <rdf:li rdf:resource="http://identifiers.org/chebi/CHEBI:27902"/>
                  <rdf:li rdf:resource="http://identifiers.org/chebi/CHEBI:45729"/>
                  <rdf:li rdf:resource="http://identifiers.org/chebi/CHEBI:71392"/>
                  <rdf:li rdf:resource="http://identifiers.org/chebi/CHEBI:77932"/>
                  <rdf:li rdf:resource="http://identifiers.org/chebi/CHEBI:9474"/>
                  <rdf:li rdf:resource="http://identifiers.org/kegg.drug/D00201"/>
                  <rdf:li rdf:resource="http://identifiers.org/hmdb/HMDB14897"/>
                  <rdf:li rdf:resource="http://identifiers.org/biocyc/META:CPD0-1414"/>
                  <rdf:li rdf:resource="http://identifiers.org/metanetx.chemical/MNXM97613"/>
                  <rdf:li rdf:resource="https://identifiers.org/inchikey/OFVLGDICTFRJMM-WESIUVDSSA-N"/>
                  <rdf:li rdf:resource="http://identifiers.org/seed.compound/cpd03977"/>
                </rdf:Bag>
              </bqbiol:is>
            </rdf:Description>
          </rdf:RDF>
        </annotation>
      </species>
      <species metaid="M_tyr__L_c" sboTerm="SBO:0000247" id="M_tyr__L_c" name="L-Tyrosine" compartment="C_c" hasOnlySubstanceUnits="true" fbc:charge="0" fbc:chemicalFormula="C9H11NO3">
        <notes>
          <html xmlns="http://www.w3.org/1999/xhtml">
            <p>FORMULA: C9H11NO3</p>
            <p>CHARGE: 0</p>
            <p>SBOTerm: SBO:0000247</p>
          </html>
        </notes>
        <annotation xmlns:sbml="http://www.sbml.org/sbml/level3/version1/core">
          <rdf:RDF xmlns:rdf="http://www.w3.org/1999/02/22-rdf-syntax-ns#" xmlns:dcterms="http://purl.org/dc/terms/" xmlns:vCard="http://www.w3.org/2001/vcard-rdf/3.0#" xmlns:vCard4="http://www.w3.org/2006/vcard/ns#" xmlns:bqbiol="http://biomodels.net/biology-qualifiers/" xmlns:bqmodel="http://biomodels.net/model-qualifiers/">
            <rdf:Description rdf:about="#M_tyr__L_c">
              <bqbiol:is>
                <rdf:Bag>
                  <rdf:li rdf:resource="http://identifiers.org/reactome/R-ALL-29506"/>
                  <rdf:li rdf:resource="http://identifiers.org/reactome/R-ALL-352030"/>
                  <rdf:li rdf:resource="http://identifiers.org/reactome/R-ALL-379710"/>
                  <rdf:li rdf:resource="http://identifiers.org/reactome/R-ALL-5668567"/>
                  <rdf:li rdf:resource="http://identifiers.org/kegg.compound/C00082"/>
                  <rdf:li rdf:resource="http://identifiers.org/kegg.compound/C01536"/>
                  <rdf:li rdf:resource="http://identifiers.org/chebi/CHEBI:13181"/>
                  <rdf:li rdf:resource="http://identifiers.org/chebi/CHEBI:15277"/>
                  <rdf:li rdf:resource="http://identifiers.org/chebi/CHEBI:17895"/>
                  <rdf:li rdf:resource="http://identifiers.org/chebi/CHEBI:18186"/>
                  <rdf:li rdf:resource="http://identifiers.org/chebi/CHEBI:21411"/>
                  <rdf:li rdf:resource="http://identifiers.org/chebi/CHEBI:27176"/>
                  <rdf:li rdf:resource="http://identifiers.org/chebi/CHEBI:32760"/>
                  <rdf:li rdf:resource="http://identifiers.org/chebi/CHEBI:32761"/>
                  <rdf:li rdf:resource="http://identifiers.org/chebi/CHEBI:32762"/>
                  <rdf:li rdf:resource="http://identifiers.org/chebi/CHEBI:32784"/>
                  <rdf:li rdf:resource="http://identifiers.org/chebi/CHEBI:32785"/>
                  <rdf:li rdf:resource="http://identifiers.org/chebi/CHEBI:32786"/>
                  <rdf:li rdf:resource="http://identifiers.org/chebi/CHEBI:46070"/>
                  <rdf:li rdf:resource="http://identifiers.org/chebi/CHEBI:46161"/>
                  <rdf:li rdf:resource="http://identifiers.org/chebi/CHEBI:58315"/>
                  <rdf:li rdf:resource="http://identifiers.org/chebi/CHEBI:6313"/>
                  <rdf:li rdf:resource="http://identifiers.org/chebi/CHEBI:9800"/>
                  <rdf:li rdf:resource="http://identifiers.org/kegg.drug/D00022"/>
                  <rdf:li rdf:resource="http://identifiers.org/hmdb/HMDB00158"/>
                  <rdf:li rdf:resource="http://identifiers.org/hmdb/HMDB00647"/>
                  <rdf:li rdf:resource="http://identifiers.org/biocyc/META:TYR"/>
                  <rdf:li rdf:resource="http://identifiers.org/metanetx.chemical/MNXM76"/>
                  <rdf:li rdf:resource="https://identifiers.org/inchikey/OUYCCCASQSFEME-QMMMGPOBSA-N"/>
                  <rdf:li rdf:resource="http://identifiers.org/seed.compound/cpd00069"/>
                  <rdf:li rdf:resource="http://identifiers.org/seed.compound/cpd30745"/>
                </rdf:Bag>
              </bqbiol:is>
            </rdf:Description>
          </rdf:RDF>
        </annotation>
      </species>
      <species metaid="M_tyr__L_e" sboTerm="SBO:0000247" id="M_tyr__L_e" name="L-Tyrosine" compartment="C_e" hasOnlySubstanceUnits="true" fbc:charge="0" fbc:chemicalFormula="C9H11NO3">
        <notes>
          <html xmlns="http://www.w3.org/1999/xhtml">
            <p>FORMULA: C9H11NO3</p>
            <p>CHARGE: 0</p>
            <p>SBOTerm: SBO:0000247</p>
          </html>
        </notes>
        <annotation xmlns:sbml="http://www.sbml.org/sbml/level3/version1/core">
          <rdf:RDF xmlns:rdf="http://www.w3.org/1999/02/22-rdf-syntax-ns#" xmlns:dcterms="http://purl.org/dc/terms/" xmlns:vCard="http://www.w3.org/2001/vcard-rdf/3.0#" xmlns:vCard4="http://www.w3.org/2006/vcard/ns#" xmlns:bqbiol="http://biomodels.net/biology-qualifiers/" xmlns:bqmodel="http://biomodels.net/model-qualifiers/">
            <rdf:Description rdf:about="#M_tyr__L_e">
              <bqbiol:is>
                <rdf:Bag>
                  <rdf:li rdf:resource="http://identifiers.org/reactome/R-ALL-29506"/>
                  <rdf:li rdf:resource="http://identifiers.org/reactome/R-ALL-352030"/>
                  <rdf:li rdf:resource="http://identifiers.org/reactome/R-ALL-379710"/>
                  <rdf:li rdf:resource="http://identifiers.org/reactome/R-ALL-5668567"/>
                  <rdf:li rdf:resource="http://identifiers.org/kegg.compound/C00082"/>
                  <rdf:li rdf:resource="http://identifiers.org/kegg.compound/C01536"/>
                  <rdf:li rdf:resource="http://identifiers.org/chebi/CHEBI:13181"/>
                  <rdf:li rdf:resource="http://identifiers.org/chebi/CHEBI:15277"/>
                  <rdf:li rdf:resource="http://identifiers.org/chebi/CHEBI:17895"/>
                  <rdf:li rdf:resource="http://identifiers.org/chebi/CHEBI:18186"/>
                  <rdf:li rdf:resource="http://identifiers.org/chebi/CHEBI:21411"/>
                  <rdf:li rdf:resource="http://identifiers.org/chebi/CHEBI:27176"/>
                  <rdf:li rdf:resource="http://identifiers.org/chebi/CHEBI:32760"/>
                  <rdf:li rdf:resource="http://identifiers.org/chebi/CHEBI:32761"/>
                  <rdf:li rdf:resource="http://identifiers.org/chebi/CHEBI:32762"/>
                  <rdf:li rdf:resource="http://identifiers.org/chebi/CHEBI:32784"/>
                  <rdf:li rdf:resource="http://identifiers.org/chebi/CHEBI:32785"/>
                  <rdf:li rdf:resource="http://identifiers.org/chebi/CHEBI:32786"/>
                  <rdf:li rdf:resource="http://identifiers.org/chebi/CHEBI:46070"/>
                  <rdf:li rdf:resource="http://identifiers.org/chebi/CHEBI:46161"/>
                  <rdf:li rdf:resource="http://identifiers.org/chebi/CHEBI:58315"/>
                  <rdf:li rdf:resource="http://identifiers.org/chebi/CHEBI:6313"/>
                  <rdf:li rdf:resource="http://identifiers.org/chebi/CHEBI:9800"/>
                  <rdf:li rdf:resource="http://identifiers.org/kegg.drug/D00022"/>
                  <rdf:li rdf:resource="http://identifiers.org/hmdb/HMDB00158"/>
                  <rdf:li rdf:resource="http://identifiers.org/hmdb/HMDB00647"/>
                  <rdf:li rdf:resource="http://identifiers.org/biocyc/META:TYR"/>
                  <rdf:li rdf:resource="http://identifiers.org/metanetx.chemical/MNXM76"/>
                  <rdf:li rdf:resource="https://identifiers.org/inchikey/OUYCCCASQSFEME-QMMMGPOBSA-N"/>
                  <rdf:li rdf:resource="http://identifiers.org/seed.compound/cpd00069"/>
                  <rdf:li rdf:resource="http://identifiers.org/seed.compound/cpd30745"/>
                </rdf:Bag>
              </bqbiol:is>
            </rdf:Description>
          </rdf:RDF>
        </annotation>
      </species>
      <species metaid="M_uaagmda_c" sboTerm="SBO:0000247" id="M_uaagmda_c" name="Undecaprenyl-diphospho-N-acetylmuramoyl-(N-acetylglucosamine)-L-ala-D-glu-meso-2,6-diaminopimeloyl-D-ala-D-ala" compartment="C_c" hasOnlySubstanceUnits="true" fbc:chemicalFormula="C95H153N8O28P2">
        <notes>
          <html xmlns="http://www.w3.org/1999/xhtml">
            <p>FORMULA: C95H153N8O28P2</p>
            <p>SBOTerm: SBO:0000247</p>
            <p>CHARGE: -3.0</p>
          </html>
        </notes>
        <annotation xmlns:sbml="http://www.sbml.org/sbml/level3/version1/core">
          <rdf:RDF xmlns:rdf="http://www.w3.org/1999/02/22-rdf-syntax-ns#" xmlns:dcterms="http://purl.org/dc/terms/" xmlns:vCard="http://www.w3.org/2001/vcard-rdf/3.0#" xmlns:vCard4="http://www.w3.org/2006/vcard/ns#" xmlns:bqbiol="http://biomodels.net/biology-qualifiers/" xmlns:bqmodel="http://biomodels.net/model-qualifiers/">
            <rdf:Description rdf:about="#M_uaagmda_c">
              <bqbiol:is>
                <rdf:Bag>
                  <rdf:li rdf:resource="http://identifiers.org/kegg.compound/C05898"/>
                  <rdf:li rdf:resource="http://identifiers.org/chebi/CHEBI:27200"/>
                  <rdf:li rdf:resource="http://identifiers.org/chebi/CHEBI:28138"/>
                  <rdf:li rdf:resource="http://identifiers.org/chebi/CHEBI:61388"/>
                  <rdf:li rdf:resource="http://identifiers.org/chebi/CHEBI:9870"/>
                  <rdf:li rdf:resource="http://identifiers.org/kegg.glycan/G10555"/>
                  <rdf:li rdf:resource="http://identifiers.org/biocyc/META:C6"/>
                  <rdf:li rdf:resource="http://identifiers.org/metanetx.chemical/MNXM722781"/>
                  <rdf:li rdf:resource="https://identifiers.org/inchikey/OXJNZXDFVLDLEI-MBCYCBSHSA-J"/>
                  <rdf:li rdf:resource="http://identifiers.org/seed.compound/cpd03495"/>
                </rdf:Bag>
              </bqbiol:is>
            </rdf:Description>
          </rdf:RDF>
        </annotation>
      </species>
      <species metaid="M_uaccg_c" sboTerm="SBO:0000247" id="M_uaccg_c" name="UDP-N-acetyl-3-O-(1-carboxyvinyl)-D-glucosamine" compartment="C_c" hasOnlySubstanceUnits="true" fbc:charge="-3" fbc:chemicalFormula="C20H26N3O19P2">
        <notes>
          <html xmlns="http://www.w3.org/1999/xhtml">
            <p>FORMULA: C20H26N3O19P2</p>
            <p>CHARGE: -3</p>
            <p>SBOTerm: SBO:0000247</p>
          </html>
        </notes>
        <annotation xmlns:sbml="http://www.sbml.org/sbml/level3/version1/core">
          <rdf:RDF xmlns:rdf="http://www.w3.org/1999/02/22-rdf-syntax-ns#" xmlns:dcterms="http://purl.org/dc/terms/" xmlns:vCard="http://www.w3.org/2001/vcard-rdf/3.0#" xmlns:vCard4="http://www.w3.org/2006/vcard/ns#" xmlns:bqbiol="http://biomodels.net/biology-qualifiers/" xmlns:bqmodel="http://biomodels.net/model-qualifiers/">
            <rdf:Description rdf:about="#M_uaccg_c">
              <bqbiol:is>
                <rdf:Bag>
                  <rdf:li rdf:resource="https://identifiers.org/inchikey/BEGZZYPUNCJHKP-DBYWSUQTSA-K"/>
                  <rdf:li rdf:resource="http://identifiers.org/kegg.compound/C04631"/>
                  <rdf:li rdf:resource="http://identifiers.org/chebi/CHEBI:13466"/>
                  <rdf:li rdf:resource="http://identifiers.org/chebi/CHEBI:13467"/>
                  <rdf:li rdf:resource="http://identifiers.org/chebi/CHEBI:16435"/>
                  <rdf:li rdf:resource="http://identifiers.org/chebi/CHEBI:22110"/>
                  <rdf:li rdf:resource="http://identifiers.org/chebi/CHEBI:57771"/>
                  <rdf:li rdf:resource="http://identifiers.org/chebi/CHEBI:68483"/>
                  <rdf:li rdf:resource="http://identifiers.org/chebi/CHEBI:68507"/>
                  <rdf:li rdf:resource="http://identifiers.org/chebi/CHEBI:9818"/>
                  <rdf:li rdf:resource="http://identifiers.org/biocyc/META:UDP-ACETYL-CARBOXYVINYL-GLUCOSAMINE"/>
                  <rdf:li rdf:resource="http://identifiers.org/metanetx.chemical/MNXM1688"/>
                  <rdf:li rdf:resource="http://identifiers.org/seed.compound/cpd02820"/>
                </rdf:Bag>
              </bqbiol:is>
            </rdf:Description>
          </rdf:RDF>
        </annotation>
      </species>
      <species metaid="M_uacgam_c" sboTerm="SBO:0000247" id="M_uacgam_c" name="UDP-N-acetyl-D-glucosamine" compartment="C_c" hasOnlySubstanceUnits="true" fbc:charge="-2" fbc:chemicalFormula="C17H25N3O17P2">
        <notes>
          <html xmlns="http://www.w3.org/1999/xhtml">
            <p>FORMULA: C17H25N3O17P2</p>
            <p>CHARGE: -2</p>
            <p>SBOTerm: SBO:0000247</p>
          </html>
        </notes>
        <annotation xmlns:sbml="http://www.sbml.org/sbml/level3/version1/core">
          <rdf:RDF xmlns:rdf="http://www.w3.org/1999/02/22-rdf-syntax-ns#" xmlns:dcterms="http://purl.org/dc/terms/" xmlns:vCard="http://www.w3.org/2001/vcard-rdf/3.0#" xmlns:vCard4="http://www.w3.org/2006/vcard/ns#" xmlns:bqbiol="http://biomodels.net/biology-qualifiers/" xmlns:bqmodel="http://biomodels.net/model-qualifiers/">
            <rdf:Description rdf:about="#M_uacgam_c">
              <bqbiol:is>
                <rdf:Bag>
                  <rdf:li rdf:resource="http://identifiers.org/reactome/R-ALL-162756"/>
                  <rdf:li rdf:resource="http://identifiers.org/reactome/R-ALL-3499326"/>
                  <rdf:li rdf:resource="http://identifiers.org/reactome/R-ALL-914003"/>
                  <rdf:li rdf:resource="http://identifiers.org/kegg.compound/C00043"/>
                  <rdf:li rdf:resource="http://identifiers.org/chebi/CHEBI:13456"/>
                  <rdf:li rdf:resource="http://identifiers.org/chebi/CHEBI:13473"/>
                  <rdf:li rdf:resource="http://identifiers.org/chebi/CHEBI:13475"/>
                  <rdf:li rdf:resource="http://identifiers.org/chebi/CHEBI:13476"/>
                  <rdf:li rdf:resource="http://identifiers.org/chebi/CHEBI:16264"/>
                  <rdf:li rdf:resource="http://identifiers.org/chebi/CHEBI:22115"/>
                  <rdf:li rdf:resource="http://identifiers.org/chebi/CHEBI:46243"/>
                  <rdf:li rdf:resource="http://identifiers.org/chebi/CHEBI:46287"/>
                  <rdf:li rdf:resource="http://identifiers.org/chebi/CHEBI:57705"/>
                  <rdf:li rdf:resource="http://identifiers.org/chebi/CHEBI:9823"/>
                  <rdf:li rdf:resource="http://identifiers.org/kegg.glycan/G10610"/>
                  <rdf:li rdf:resource="http://identifiers.org/hmdb/HMDB00290"/>
                  <rdf:li rdf:resource="http://identifiers.org/hmdb/HMDB62760"/>
                  <rdf:li rdf:resource="https://identifiers.org/inchikey/LFTYTUAZOPRMMI-CFRASDGPSA-L"/>
                  <rdf:li rdf:resource="http://identifiers.org/lipidmaps/LMSL01010002"/>
                  <rdf:li rdf:resource="http://identifiers.org/biocyc/META:UDP-N-ACETYL-D-GLUCOSAMINE"/>
                  <rdf:li rdf:resource="http://identifiers.org/metanetx.chemical/MNXM47"/>
                  <rdf:li rdf:resource="http://identifiers.org/seed.compound/cpd00037"/>
                </rdf:Bag>
              </bqbiol:is>
            </rdf:Description>
          </rdf:RDF>
        </annotation>
      </species>
      <species metaid="M_uagmda_c" sboTerm="SBO:0000247" id="M_uagmda_c" name="Undecaprenyl-diphospho-N-acetylmuramoyl-L-alanyl-D-glutamyl-meso-2,6-diaminopimeloyl-D-alanyl-D-alanine" compartment="C_c" hasOnlySubstanceUnits="true" fbc:chemicalFormula="C87H140N7O23P2">
        <notes>
          <html xmlns="http://www.w3.org/1999/xhtml">
            <p>FORMULA: C87H140N7O23P2</p>
            <p>SBOTerm: SBO:0000247</p>
            <p>CHARGE: -3.0</p>
          </html>
        </notes>
        <annotation xmlns:sbml="http://www.sbml.org/sbml/level3/version1/core">
          <rdf:RDF xmlns:rdf="http://www.w3.org/1999/02/22-rdf-syntax-ns#" xmlns:dcterms="http://purl.org/dc/terms/" xmlns:vCard="http://www.w3.org/2001/vcard-rdf/3.0#" xmlns:vCard4="http://www.w3.org/2006/vcard/ns#" xmlns:bqbiol="http://biomodels.net/biology-qualifiers/" xmlns:bqmodel="http://biomodels.net/model-qualifiers/">
            <rdf:Description rdf:about="#M_uagmda_c">
              <bqbiol:is>
                <rdf:Bag>
                  <rdf:li rdf:resource="http://identifiers.org/kegg.compound/C05897"/>
                  <rdf:li rdf:resource="http://identifiers.org/chebi/CHEBI:61387"/>
                  <rdf:li rdf:resource="http://identifiers.org/chebi/CHEBI:61543"/>
                  <rdf:li rdf:resource="http://identifiers.org/kegg.glycan/G10556"/>
                  <rdf:li rdf:resource="http://identifiers.org/biocyc/META:C5"/>
                  <rdf:li rdf:resource="http://identifiers.org/metanetx.chemical/MNXM2264"/>
                  <rdf:li rdf:resource="https://identifiers.org/inchikey/PNWZQTONLRRPST-KLDRQJOASA-J"/>
                  <rdf:li rdf:resource="http://identifiers.org/seed.compound/cpd03494"/>
                </rdf:Bag>
              </bqbiol:is>
            </rdf:Description>
          </rdf:RDF>
        </annotation>
      </species>
      <species metaid="M_uama_c" sboTerm="SBO:0000247" id="M_uama_c" name="UDP-N-acetylmuramoyl-L-alanine" compartment="C_c" hasOnlySubstanceUnits="true" fbc:charge="-3" fbc:chemicalFormula="C23H33N4O20P2">
        <notes>
          <html xmlns="http://www.w3.org/1999/xhtml">
            <p>FORMULA: C23H33N4O20P2</p>
            <p>CHARGE: -3</p>
            <p>SBOTerm: SBO:0000247</p>
          </html>
        </notes>
        <annotation xmlns:sbml="http://www.sbml.org/sbml/level3/version1/core">
          <rdf:RDF xmlns:rdf="http://www.w3.org/1999/02/22-rdf-syntax-ns#" xmlns:dcterms="http://purl.org/dc/terms/" xmlns:vCard="http://www.w3.org/2001/vcard-rdf/3.0#" xmlns:vCard4="http://www.w3.org/2006/vcard/ns#" xmlns:bqbiol="http://biomodels.net/biology-qualifiers/" xmlns:bqmodel="http://biomodels.net/model-qualifiers/">
            <rdf:Description rdf:about="#M_uama_c">
              <bqbiol:is>
                <rdf:Bag>
                  <rdf:li rdf:resource="http://identifiers.org/kegg.compound/C01212"/>
                  <rdf:li rdf:resource="http://identifiers.org/chebi/CHEBI:13459"/>
                  <rdf:li rdf:resource="http://identifiers.org/chebi/CHEBI:13478"/>
                  <rdf:li rdf:resource="http://identifiers.org/chebi/CHEBI:16932"/>
                  <rdf:li rdf:resource="http://identifiers.org/chebi/CHEBI:22123"/>
                  <rdf:li rdf:resource="http://identifiers.org/chebi/CHEBI:57953"/>
                  <rdf:li rdf:resource="http://identifiers.org/chebi/CHEBI:83898"/>
                  <rdf:li rdf:resource="http://identifiers.org/chebi/CHEBI:84726"/>
                  <rdf:li rdf:resource="http://identifiers.org/chebi/CHEBI:9830"/>
                  <rdf:li rdf:resource="http://identifiers.org/biocyc/META:CPD0-1456"/>
                  <rdf:li rdf:resource="http://identifiers.org/metanetx.chemical/MNXM1953"/>
                  <rdf:li rdf:resource="https://identifiers.org/inchikey/NTMMCWJNQNKACG-KBKUWGQMSA-K"/>
                  <rdf:li rdf:resource="http://identifiers.org/seed.compound/cpd00890"/>
                  <rdf:li rdf:resource="http://identifiers.org/seed.compound/cpd29609"/>
                </rdf:Bag>
              </bqbiol:is>
            </rdf:Description>
          </rdf:RDF>
        </annotation>
      </species>
      <species metaid="M_uamag_c" sboTerm="SBO:0000247" id="M_uamag_c" name="UDP-N-acetylmuramoyl-L-alanyl-D-glutamate" compartment="C_c" hasOnlySubstanceUnits="true" fbc:charge="-4" fbc:chemicalFormula="C28H39N5O23P2">
        <notes>
          <html xmlns="http://www.w3.org/1999/xhtml">
            <p>FORMULA: C28H39N5O23P2</p>
            <p>CHARGE: -4</p>
            <p>SBOTerm: SBO:0000247</p>
          </html>
        </notes>
        <annotation xmlns:sbml="http://www.sbml.org/sbml/level3/version1/core">
          <rdf:RDF xmlns:rdf="http://www.w3.org/1999/02/22-rdf-syntax-ns#" xmlns:dcterms="http://purl.org/dc/terms/" xmlns:vCard="http://www.w3.org/2001/vcard-rdf/3.0#" xmlns:vCard4="http://www.w3.org/2006/vcard/ns#" xmlns:bqbiol="http://biomodels.net/biology-qualifiers/" xmlns:bqmodel="http://biomodels.net/model-qualifiers/">
            <rdf:Description rdf:about="#M_uamag_c">
              <bqbiol:is>
                <rdf:Bag>
                  <rdf:li rdf:resource="http://identifiers.org/kegg.compound/C00692"/>
                  <rdf:li rdf:resource="http://identifiers.org/chebi/CHEBI:13461"/>
                  <rdf:li rdf:resource="http://identifiers.org/chebi/CHEBI:13482"/>
                  <rdf:li rdf:resource="http://identifiers.org/chebi/CHEBI:16970"/>
                  <rdf:li rdf:resource="http://identifiers.org/chebi/CHEBI:22125"/>
                  <rdf:li rdf:resource="http://identifiers.org/chebi/CHEBI:46143"/>
                  <rdf:li rdf:resource="http://identifiers.org/chebi/CHEBI:57968"/>
                  <rdf:li rdf:resource="http://identifiers.org/chebi/CHEBI:83900"/>
                  <rdf:li rdf:resource="http://identifiers.org/chebi/CHEBI:9832"/>
                  <rdf:li rdf:resource="http://identifiers.org/biocyc/META:UDP-AA-GLUTAMATE"/>
                  <rdf:li rdf:resource="http://identifiers.org/metanetx.chemical/MNXM955"/>
                  <rdf:li rdf:resource="https://identifiers.org/inchikey/OJZCATPXPWFLHF-HPUCEMLMSA-J"/>
                  <rdf:li rdf:resource="http://identifiers.org/seed.compound/cpd00525"/>
                </rdf:Bag>
              </bqbiol:is>
            </rdf:Description>
          </rdf:RDF>
        </annotation>
      </species>
      <species metaid="M_uamr_c" sboTerm="SBO:0000247" id="M_uamr_c" name="UDP-N-acetylmuramate" compartment="C_c" hasOnlySubstanceUnits="true" fbc:chemicalFormula="C20H28N3O19P2">
        <notes>
          <html xmlns="http://www.w3.org/1999/xhtml">
            <p>FORMULA: C20H28N3O19P2</p>
            <p>SBOTerm: SBO:0000247</p>
            <p>CHARGE: -3.0</p>
          </html>
        </notes>
        <annotation xmlns:sbml="http://www.sbml.org/sbml/level3/version1/core">
          <rdf:RDF xmlns:rdf="http://www.w3.org/1999/02/22-rdf-syntax-ns#" xmlns:dcterms="http://purl.org/dc/terms/" xmlns:vCard="http://www.w3.org/2001/vcard-rdf/3.0#" xmlns:vCard4="http://www.w3.org/2006/vcard/ns#" xmlns:bqbiol="http://biomodels.net/biology-qualifiers/" xmlns:bqmodel="http://biomodels.net/model-qualifiers/">
            <rdf:Description rdf:about="#M_uamr_c">
              <bqbiol:is>
                <rdf:Bag>
                  <rdf:li rdf:resource="http://identifiers.org/kegg.compound/C01050"/>
                  <rdf:li rdf:resource="http://identifiers.org/chebi/CHEBI:13458"/>
                  <rdf:li rdf:resource="http://identifiers.org/chebi/CHEBI:13477"/>
                  <rdf:li rdf:resource="http://identifiers.org/chebi/CHEBI:17882"/>
                  <rdf:li rdf:resource="http://identifiers.org/chebi/CHEBI:22120"/>
                  <rdf:li rdf:resource="http://identifiers.org/chebi/CHEBI:58309"/>
                  <rdf:li rdf:resource="http://identifiers.org/chebi/CHEBI:70757"/>
                  <rdf:li rdf:resource="http://identifiers.org/chebi/CHEBI:70765"/>
                  <rdf:li rdf:resource="http://identifiers.org/chebi/CHEBI:9827"/>
                  <rdf:li rdf:resource="http://identifiers.org/biocyc/META:UDP-N-ACETYLMURAMATE"/>
                  <rdf:li rdf:resource="http://identifiers.org/metanetx.chemical/MNXM722733"/>
                  <rdf:li rdf:resource="https://identifiers.org/inchikey/NQBRVZNDBBMBLJ-MQTLHLSBSA-K"/>
                  <rdf:li rdf:resource="http://identifiers.org/seed.compound/cpd00773"/>
                </rdf:Bag>
              </bqbiol:is>
            </rdf:Description>
          </rdf:RDF>
        </annotation>
      </species>
      <species metaid="M_udcpdp_c" sboTerm="SBO:0000247" id="M_udcpdp_c" name="Undecaprenyl diphosphate" compartment="C_c" hasOnlySubstanceUnits="true" fbc:chemicalFormula="C55H90O7P2">
        <notes>
          <html xmlns="http://www.w3.org/1999/xhtml">
            <p>FORMULA: C55H90O7P2</p>
            <p>SBOTerm: SBO:0000247</p>
            <p>CHARGE: -2.0</p>
          </html>
        </notes>
        <annotation xmlns:sbml="http://www.sbml.org/sbml/level3/version1/core">
          <rdf:RDF xmlns:rdf="http://www.w3.org/1999/02/22-rdf-syntax-ns#" xmlns:dcterms="http://purl.org/dc/terms/" xmlns:vCard="http://www.w3.org/2001/vcard-rdf/3.0#" xmlns:vCard4="http://www.w3.org/2006/vcard/ns#" xmlns:bqbiol="http://biomodels.net/biology-qualifiers/" xmlns:bqmodel="http://biomodels.net/model-qualifiers/">
            <rdf:Description rdf:about="#M_udcpdp_c">
              <bqbiol:is>
                <rdf:Bag>
                  <rdf:li rdf:resource="http://identifiers.org/chebi/CHEBI:15284"/>
                  <rdf:li rdf:resource="http://identifiers.org/chebi/CHEBI:17047"/>
                  <rdf:li rdf:resource="http://identifiers.org/chebi/CHEBI:27192"/>
                  <rdf:li rdf:resource="http://identifiers.org/chebi/CHEBI:53042"/>
                  <rdf:li rdf:resource="http://identifiers.org/chebi/CHEBI:57995"/>
                  <rdf:li rdf:resource="http://identifiers.org/chebi/CHEBI:9863"/>
                  <rdf:li rdf:resource="http://identifiers.org/hmdb/HMDB01469"/>
                  <rdf:li rdf:resource="http://identifiers.org/lipidmaps/LMPR03030004"/>
                  <rdf:li rdf:resource="http://identifiers.org/biocyc/META:CPD-9649"/>
                  <rdf:li rdf:resource="http://identifiers.org/metanetx.chemical/MNXM5043"/>
                  <rdf:li rdf:resource="https://identifiers.org/inchikey/NTXGVHCCXVHYCL-RDQGWRCRSA-K"/>
                  <rdf:li rdf:resource="http://identifiers.org/seed.compound/cpd25775"/>
                </rdf:Bag>
              </bqbiol:is>
            </rdf:Description>
          </rdf:RDF>
        </annotation>
      </species>
      <species metaid="M_udcpp_c" sboTerm="SBO:0000247" id="M_udcpp_c" name="Undecaprenyl phosphate" compartment="C_c" hasOnlySubstanceUnits="true" fbc:charge="-1" fbc:chemicalFormula="C55H90O4P">
        <notes>
          <html xmlns="http://www.w3.org/1999/xhtml">
            <p>FORMULA: C55H90O4P</p>
            <p>CHARGE: -1</p>
            <p>SBOTerm: SBO:0000247</p>
          </html>
        </notes>
        <annotation xmlns:sbml="http://www.sbml.org/sbml/level3/version1/core">
          <rdf:RDF xmlns:rdf="http://www.w3.org/1999/02/22-rdf-syntax-ns#" xmlns:dcterms="http://purl.org/dc/terms/" xmlns:vCard="http://www.w3.org/2001/vcard-rdf/3.0#" xmlns:vCard4="http://www.w3.org/2006/vcard/ns#" xmlns:bqbiol="http://biomodels.net/biology-qualifiers/" xmlns:bqmodel="http://biomodels.net/model-qualifiers/">
            <rdf:Description rdf:about="#M_udcpp_c">
              <bqbiol:is>
                <rdf:Bag>
                  <rdf:li rdf:resource="http://identifiers.org/kegg.compound/C00348"/>
                  <rdf:li rdf:resource="http://identifiers.org/chebi/CHEBI:15285"/>
                  <rdf:li rdf:resource="http://identifiers.org/chebi/CHEBI:15286"/>
                  <rdf:li rdf:resource="http://identifiers.org/chebi/CHEBI:16141"/>
                  <rdf:li rdf:resource="http://identifiers.org/chebi/CHEBI:57654"/>
                  <rdf:li rdf:resource="http://identifiers.org/chebi/CHEBI:9864"/>
                  <rdf:li rdf:resource="http://identifiers.org/lipidmaps/LMPR03020006"/>
                  <rdf:li rdf:resource="http://identifiers.org/biocyc/META:UNDECAPRENYL-P"/>
                  <rdf:li rdf:resource="http://identifiers.org/metanetx.chemical/MNXM251"/>
                  <rdf:li rdf:resource="https://identifiers.org/inchikey/UFPHFKCTOZIAFY-RDQGWRCRSA-L"/>
                  <rdf:li rdf:resource="http://identifiers.org/seed.compound/cpd00286"/>
                </rdf:Bag>
              </bqbiol:is>
            </rdf:Description>
          </rdf:RDF>
        </annotation>
      </species>
      <species metaid="M_udp_c" sboTerm="SBO:0000247" id="M_udp_c" name="UDP C9H11N2O12P2" compartment="C_c" hasOnlySubstanceUnits="true" fbc:charge="-3" fbc:chemicalFormula="C9H11N2O12P2">
        <notes>
          <html xmlns="http://www.w3.org/1999/xhtml">
            <p>FORMULA: C9H11N2O12P2</p>
            <p>CHARGE: -3</p>
            <p>SBOTerm: SBO:0000247</p>
          </html>
        </notes>
        <annotation xmlns:sbml="http://www.sbml.org/sbml/level3/version1/core">
          <rdf:RDF xmlns:rdf="http://www.w3.org/1999/02/22-rdf-syntax-ns#" xmlns:dcterms="http://purl.org/dc/terms/" xmlns:vCard="http://www.w3.org/2001/vcard-rdf/3.0#" xmlns:vCard4="http://www.w3.org/2006/vcard/ns#" xmlns:bqbiol="http://biomodels.net/biology-qualifiers/" xmlns:bqmodel="http://biomodels.net/model-qualifiers/">
            <rdf:Description rdf:about="#M_udp_c">
              <bqbiol:is>
                <rdf:Bag>
                  <rdf:li rdf:resource="http://identifiers.org/reactome/R-ALL-110096"/>
                  <rdf:li rdf:resource="http://identifiers.org/reactome/R-ALL-111814"/>
                  <rdf:li rdf:resource="http://identifiers.org/reactome/R-ALL-158602"/>
                  <rdf:li rdf:resource="http://identifiers.org/reactome/R-ALL-205687"/>
                  <rdf:li rdf:resource="http://identifiers.org/kegg.compound/C00015"/>
                  <rdf:li rdf:resource="http://identifiers.org/chebi/CHEBI:13445"/>
                  <rdf:li rdf:resource="http://identifiers.org/chebi/CHEBI:17659"/>
                  <rdf:li rdf:resource="http://identifiers.org/chebi/CHEBI:27230"/>
                  <rdf:li rdf:resource="http://identifiers.org/chebi/CHEBI:46402"/>
                  <rdf:li rdf:resource="http://identifiers.org/chebi/CHEBI:58223"/>
                  <rdf:li rdf:resource="http://identifiers.org/chebi/CHEBI:9802"/>
                  <rdf:li rdf:resource="http://identifiers.org/kegg.glycan/G10619"/>
                  <rdf:li rdf:resource="http://identifiers.org/hmdb/HMDB00295"/>
                  <rdf:li rdf:resource="http://identifiers.org/biocyc/META:UDP"/>
                  <rdf:li rdf:resource="http://identifiers.org/metanetx.chemical/MNXM17"/>
                  <rdf:li rdf:resource="https://identifiers.org/inchikey/XCCTYIAWTASOJW-XVFCMESISA-K"/>
                  <rdf:li rdf:resource="http://identifiers.org/seed.compound/cpd00014"/>
                </rdf:Bag>
              </bqbiol:is>
            </rdf:Description>
          </rdf:RDF>
        </annotation>
      </species>
      <species metaid="M_udpacgal_c" sboTerm="SBO:0000247" id="M_udpacgal_c" name="UDP-N-acetyl-D-galactosamine" compartment="C_c" hasOnlySubstanceUnits="true" fbc:chemicalFormula="C17H25N3O17P2">
        <notes>
          <html xmlns="http://www.w3.org/1999/xhtml">
            <p>FORMULA: C17H25N3O17P2</p>
            <p>SBOTerm: SBO:0000247</p>
            <p>CHARGE: -2.0</p>
          </html>
        </notes>
        <annotation xmlns:sbml="http://www.sbml.org/sbml/level3/version1/core">
          <rdf:RDF xmlns:rdf="http://www.w3.org/1999/02/22-rdf-syntax-ns#" xmlns:dcterms="http://purl.org/dc/terms/" xmlns:vCard="http://www.w3.org/2001/vcard-rdf/3.0#" xmlns:vCard4="http://www.w3.org/2006/vcard/ns#" xmlns:bqbiol="http://biomodels.net/biology-qualifiers/" xmlns:bqmodel="http://biomodels.net/model-qualifiers/">
            <rdf:Description rdf:about="#M_udpacgal_c">
              <bqbiol:is>
                <rdf:Bag>
                  <rdf:li rdf:resource="http://identifiers.org/reactome/R-ALL-735700"/>
                  <rdf:li rdf:resource="http://identifiers.org/kegg.compound/C00203"/>
                  <rdf:li rdf:resource="http://identifiers.org/chebi/CHEBI:13455"/>
                  <rdf:li rdf:resource="http://identifiers.org/chebi/CHEBI:13470"/>
                  <rdf:li rdf:resource="http://identifiers.org/chebi/CHEBI:16650"/>
                  <rdf:li rdf:resource="http://identifiers.org/chebi/CHEBI:22112"/>
                  <rdf:li rdf:resource="http://identifiers.org/chebi/CHEBI:57847"/>
                  <rdf:li rdf:resource="http://identifiers.org/chebi/CHEBI:9820"/>
                  <rdf:li rdf:resource="http://identifiers.org/kegg.glycan/G10611"/>
                  <rdf:li rdf:resource="https://identifiers.org/inchikey/LFTYTUAZOPRMMI-LDDHHVEYSA-L"/>
                  <rdf:li rdf:resource="http://identifiers.org/biocyc/META:UDP-N-ACETYL-GALACTOSAMINE"/>
                  <rdf:li rdf:resource="http://identifiers.org/metanetx.chemical/MNXM162233"/>
                  <rdf:li rdf:resource="http://identifiers.org/seed.compound/cpd00175"/>
                </rdf:Bag>
              </bqbiol:is>
            </rdf:Description>
          </rdf:RDF>
        </annotation>
      </species>
      <species metaid="M_udpg_c" sboTerm="SBO:0000247" id="M_udpg_c" name="UDPglucose" compartment="C_c" hasOnlySubstanceUnits="true" fbc:charge="-2" fbc:chemicalFormula="C15H22N2O17P2">
        <notes>
          <html xmlns="http://www.w3.org/1999/xhtml">
            <p>FORMULA: C15H22N2O17P2</p>
            <p>CHARGE: -2</p>
            <p>SBOTerm: SBO:0000247</p>
          </html>
        </notes>
        <annotation xmlns:sbml="http://www.sbml.org/sbml/level3/version1/core">
          <rdf:RDF xmlns:rdf="http://www.w3.org/1999/02/22-rdf-syntax-ns#" xmlns:dcterms="http://purl.org/dc/terms/" xmlns:vCard="http://www.w3.org/2001/vcard-rdf/3.0#" xmlns:vCard4="http://www.w3.org/2006/vcard/ns#" xmlns:bqbiol="http://biomodels.net/biology-qualifiers/" xmlns:bqmodel="http://biomodels.net/model-qualifiers/">
            <rdf:Description rdf:about="#M_udpg_c">
              <bqbiol:is>
                <rdf:Bag>
                  <rdf:li rdf:resource="http://identifiers.org/reactome/R-ALL-173594"/>
                  <rdf:li rdf:resource="http://identifiers.org/reactome/R-ALL-29410"/>
                  <rdf:li rdf:resource="http://identifiers.org/reactome/R-ALL-744227"/>
                  <rdf:li rdf:resource="http://identifiers.org/kegg.compound/C00029"/>
                  <rdf:li rdf:resource="http://identifiers.org/chebi/CHEBI:13498"/>
                  <rdf:li rdf:resource="http://identifiers.org/chebi/CHEBI:13505"/>
                  <rdf:li rdf:resource="http://identifiers.org/chebi/CHEBI:18066"/>
                  <rdf:li rdf:resource="http://identifiers.org/chebi/CHEBI:22103"/>
                  <rdf:li rdf:resource="http://identifiers.org/chebi/CHEBI:27234"/>
                  <rdf:li rdf:resource="http://identifiers.org/chebi/CHEBI:28532"/>
                  <rdf:li rdf:resource="http://identifiers.org/chebi/CHEBI:42885"/>
                  <rdf:li rdf:resource="http://identifiers.org/chebi/CHEBI:46228"/>
                  <rdf:li rdf:resource="http://identifiers.org/chebi/CHEBI:46229"/>
                  <rdf:li rdf:resource="http://identifiers.org/chebi/CHEBI:52249"/>
                  <rdf:li rdf:resource="http://identifiers.org/chebi/CHEBI:58367"/>
                  <rdf:li rdf:resource="http://identifiers.org/chebi/CHEBI:58885"/>
                  <rdf:li rdf:resource="http://identifiers.org/chebi/CHEBI:9845"/>
                  <rdf:li rdf:resource="http://identifiers.org/chebi/CHEBI:9895"/>
                  <rdf:li rdf:resource="http://identifiers.org/kegg.glycan/G10608"/>
                  <rdf:li rdf:resource="http://identifiers.org/hmdb/HMDB60079"/>
                  <rdf:li rdf:resource="https://identifiers.org/inchikey/HSCJRCZFDFQWRP-RDKQLNKOSA-L"/>
                  <rdf:li rdf:resource="http://identifiers.org/biocyc/META:CPD-12575"/>
                  <rdf:li rdf:resource="http://identifiers.org/metanetx.chemical/MNXM722710"/>
                  <rdf:li rdf:resource="http://identifiers.org/seed.compound/cpd00026"/>
                  <rdf:li rdf:resource="http://identifiers.org/seed.compound/cpd28293"/>
                </rdf:Bag>
              </bqbiol:is>
            </rdf:Description>
          </rdf:RDF>
        </annotation>
      </species>
      <species metaid="M_udpgal_c" sboTerm="SBO:0000247" id="M_udpgal_c" name="UDPgalactose" compartment="C_c" hasOnlySubstanceUnits="true" fbc:charge="-2" fbc:chemicalFormula="C15H22N2O17P2">
        <notes>
          <html xmlns="http://www.w3.org/1999/xhtml">
            <p>FORMULA: C15H22N2O17P2</p>
            <p>CHARGE: -2</p>
            <p>SBOTerm: SBO:0000247</p>
          </html>
        </notes>
        <annotation xmlns:sbml="http://www.sbml.org/sbml/level3/version1/core">
          <rdf:RDF xmlns:rdf="http://www.w3.org/1999/02/22-rdf-syntax-ns#" xmlns:dcterms="http://purl.org/dc/terms/" xmlns:vCard="http://www.w3.org/2001/vcard-rdf/3.0#" xmlns:vCard4="http://www.w3.org/2006/vcard/ns#" xmlns:bqbiol="http://biomodels.net/biology-qualifiers/" xmlns:bqmodel="http://biomodels.net/model-qualifiers/">
            <rdf:Description rdf:about="#M_udpgal_c">
              <bqbiol:is>
                <rdf:Bag>
                  <rdf:li rdf:resource="http://identifiers.org/reactome/R-ALL-29452"/>
                  <rdf:li rdf:resource="http://identifiers.org/reactome/R-ALL-735682"/>
                  <rdf:li rdf:resource="http://identifiers.org/kegg.compound/C00052"/>
                  <rdf:li rdf:resource="http://identifiers.org/chebi/CHEBI:13487"/>
                  <rdf:li rdf:resource="http://identifiers.org/chebi/CHEBI:13495"/>
                  <rdf:li rdf:resource="http://identifiers.org/chebi/CHEBI:18307"/>
                  <rdf:li rdf:resource="http://identifiers.org/chebi/CHEBI:22100"/>
                  <rdf:li rdf:resource="http://identifiers.org/chebi/CHEBI:42751"/>
                  <rdf:li rdf:resource="http://identifiers.org/chebi/CHEBI:58439"/>
                  <rdf:li rdf:resource="http://identifiers.org/chebi/CHEBI:66914"/>
                  <rdf:li rdf:resource="http://identifiers.org/chebi/CHEBI:67119"/>
                  <rdf:li rdf:resource="http://identifiers.org/chebi/CHEBI:9811"/>
                  <rdf:li rdf:resource="http://identifiers.org/kegg.glycan/G10609"/>
                  <rdf:li rdf:resource="http://identifiers.org/hmdb/HMDB00302"/>
                  <rdf:li rdf:resource="http://identifiers.org/hmdb/HMDB62573"/>
                  <rdf:li rdf:resource="https://identifiers.org/inchikey/HSCJRCZFDFQWRP-ABVWGUQPSA-L"/>
                  <rdf:li rdf:resource="http://identifiers.org/biocyc/META:CPD-14553"/>
                  <rdf:li rdf:resource="http://identifiers.org/metanetx.chemical/MNXM89795"/>
                  <rdf:li rdf:resource="http://identifiers.org/seed.compound/cpd00043"/>
                  <rdf:li rdf:resource="http://identifiers.org/seed.compound/cpd30770"/>
                </rdf:Bag>
              </bqbiol:is>
            </rdf:Description>
          </rdf:RDF>
        </annotation>
      </species>
      <species metaid="M_ugmd_c" sboTerm="SBO:0000247" id="M_ugmd_c" name="UDP-N-acetylmuramoyl-L-alanyl-D-gamma-glutamyl-meso-2,6-diaminopimelate" compartment="C_c" hasOnlySubstanceUnits="true" fbc:charge="-4" fbc:chemicalFormula="C35H51N7O26P2">
        <notes>
          <html xmlns="http://www.w3.org/1999/xhtml">
            <p>FORMULA: C35H51N7O26P2</p>
            <p>CHARGE: -4</p>
            <p>SBOTerm: SBO:0000247</p>
          </html>
        </notes>
        <annotation xmlns:sbml="http://www.sbml.org/sbml/level3/version1/core">
          <rdf:RDF xmlns:rdf="http://www.w3.org/1999/02/22-rdf-syntax-ns#" xmlns:dcterms="http://purl.org/dc/terms/" xmlns:vCard="http://www.w3.org/2001/vcard-rdf/3.0#" xmlns:vCard4="http://www.w3.org/2006/vcard/ns#" xmlns:bqbiol="http://biomodels.net/biology-qualifiers/" xmlns:bqmodel="http://biomodels.net/model-qualifiers/">
            <rdf:Description rdf:about="#M_ugmd_c">
              <bqbiol:is>
                <rdf:Bag>
                  <rdf:li rdf:resource="http://identifiers.org/chebi/CHEBI:13460"/>
                  <rdf:li rdf:resource="http://identifiers.org/chebi/CHEBI:13463"/>
                  <rdf:li rdf:resource="http://identifiers.org/chebi/CHEBI:13481"/>
                  <rdf:li rdf:resource="http://identifiers.org/chebi/CHEBI:22124"/>
                  <rdf:li rdf:resource="http://identifiers.org/chebi/CHEBI:28639"/>
                  <rdf:li rdf:resource="http://identifiers.org/chebi/CHEBI:30905"/>
                  <rdf:li rdf:resource="http://identifiers.org/chebi/CHEBI:58582"/>
                  <rdf:li rdf:resource="http://identifiers.org/chebi/CHEBI:9831"/>
                  <rdf:li rdf:resource="http://identifiers.org/metanetx.chemical/MNXM162592"/>
                  <rdf:li rdf:resource="https://identifiers.org/inchikey/QUHLBZKCGUXHGP-AJVQVANPSA-J"/>
                </rdf:Bag>
              </bqbiol:is>
            </rdf:Description>
          </rdf:RDF>
        </annotation>
      </species>
      <species metaid="M_ugmda_c" sboTerm="SBO:0000247" id="M_ugmda_c" name="UDP-N-acetylmuramoyl-L-alanyl-D-glutamyl-meso-2,6-diaminopimeloyl-D-alanyl-D-alanine" compartment="C_c" hasOnlySubstanceUnits="true" fbc:charge="-4" fbc:chemicalFormula="C41H61N9O28P2">
        <notes>
          <html xmlns="http://www.w3.org/1999/xhtml">
            <p>FORMULA: C41H61N9O28P2</p>
            <p>CHARGE: -4</p>
            <p>SBOTerm: SBO:0000247</p>
          </html>
        </notes>
        <annotation xmlns:sbml="http://www.sbml.org/sbml/level3/version1/core">
          <rdf:RDF xmlns:rdf="http://www.w3.org/1999/02/22-rdf-syntax-ns#" xmlns:dcterms="http://purl.org/dc/terms/" xmlns:vCard="http://www.w3.org/2001/vcard-rdf/3.0#" xmlns:vCard4="http://www.w3.org/2006/vcard/ns#" xmlns:bqbiol="http://biomodels.net/biology-qualifiers/" xmlns:bqmodel="http://biomodels.net/model-qualifiers/">
            <rdf:Description rdf:about="#M_ugmda_c">
              <bqbiol:is>
                <rdf:Bag>
                  <rdf:li rdf:resource="http://identifiers.org/kegg.compound/C04882"/>
                  <rdf:li rdf:resource="http://identifiers.org/chebi/CHEBI:13462"/>
                  <rdf:li rdf:resource="http://identifiers.org/chebi/CHEBI:18199"/>
                  <rdf:li rdf:resource="http://identifiers.org/chebi/CHEBI:22126"/>
                  <rdf:li rdf:resource="http://identifiers.org/chebi/CHEBI:61386"/>
                  <rdf:li rdf:resource="http://identifiers.org/chebi/CHEBI:9833"/>
                  <rdf:li rdf:resource="https://identifiers.org/inchikey/IMWOXEZVYQDRDF-MCZXNMLPSA-J"/>
                  <rdf:li rdf:resource="http://identifiers.org/biocyc/META:C1"/>
                  <rdf:li rdf:resource="http://identifiers.org/metanetx.chemical/MNXM1954"/>
                  <rdf:li rdf:resource="http://identifiers.org/seed.compound/cpd02932"/>
                  <rdf:li rdf:resource="http://identifiers.org/seed.compound/cpd02968"/>
                </rdf:Bag>
              </bqbiol:is>
            </rdf:Description>
          </rdf:RDF>
        </annotation>
      </species>
      <species metaid="M_ump_c" sboTerm="SBO:0000247" id="M_ump_c" name="UMP C9H11N2O9P" compartment="C_c" hasOnlySubstanceUnits="true" fbc:charge="-2" fbc:chemicalFormula="C9H11N2O9P">
        <notes>
          <html xmlns="http://www.w3.org/1999/xhtml">
            <p>FORMULA: C9H11N2O9P</p>
            <p>CHARGE: -2</p>
            <p>SBOTerm: SBO:0000247</p>
          </html>
        </notes>
        <annotation xmlns:sbml="http://www.sbml.org/sbml/level3/version1/core">
          <rdf:RDF xmlns:rdf="http://www.w3.org/1999/02/22-rdf-syntax-ns#" xmlns:dcterms="http://purl.org/dc/terms/" xmlns:vCard="http://www.w3.org/2001/vcard-rdf/3.0#" xmlns:vCard4="http://www.w3.org/2006/vcard/ns#" xmlns:bqbiol="http://biomodels.net/biology-qualifiers/" xmlns:bqmodel="http://biomodels.net/model-qualifiers/">
            <rdf:Description rdf:about="#M_ump_c">
              <bqbiol:is>
                <rdf:Bag>
                  <rdf:li rdf:resource="http://identifiers.org/reactome/R-ALL-109402"/>
                  <rdf:li rdf:resource="http://identifiers.org/reactome/R-ALL-735698"/>
                  <rdf:li rdf:resource="http://identifiers.org/kegg.compound/C00105"/>
                  <rdf:li rdf:resource="http://identifiers.org/chebi/CHEBI:13508"/>
                  <rdf:li rdf:resource="http://identifiers.org/chebi/CHEBI:13509"/>
                  <rdf:li rdf:resource="http://identifiers.org/chebi/CHEBI:16695"/>
                  <rdf:li rdf:resource="http://identifiers.org/chebi/CHEBI:27231"/>
                  <rdf:li rdf:resource="http://identifiers.org/chebi/CHEBI:46362"/>
                  <rdf:li rdf:resource="http://identifiers.org/chebi/CHEBI:46382"/>
                  <rdf:li rdf:resource="http://identifiers.org/chebi/CHEBI:46385"/>
                  <rdf:li rdf:resource="http://identifiers.org/chebi/CHEBI:47721"/>
                  <rdf:li rdf:resource="http://identifiers.org/chebi/CHEBI:57865"/>
                  <rdf:li rdf:resource="http://identifiers.org/chebi/CHEBI:9849"/>
                  <rdf:li rdf:resource="https://identifiers.org/inchikey/DJJCXFVJDGTHFX-XVFCMESISA-L"/>
                  <rdf:li rdf:resource="http://identifiers.org/hmdb/HMDB00288"/>
                  <rdf:li rdf:resource="http://identifiers.org/biocyc/META:UMP"/>
                  <rdf:li rdf:resource="http://identifiers.org/metanetx.chemical/MNXM80"/>
                  <rdf:li rdf:resource="http://identifiers.org/seed.compound/cpd00091"/>
                </rdf:Bag>
              </bqbiol:is>
            </rdf:Description>
          </rdf:RDF>
        </annotation>
      </species>
      <species metaid="M_uppg3_c" sboTerm="SBO:0000247" id="M_uppg3_c" name="Uroporphyrinogen III" compartment="C_c" hasOnlySubstanceUnits="true" fbc:charge="-8" fbc:chemicalFormula="C40H36N4O16">
        <notes>
          <html xmlns="http://www.w3.org/1999/xhtml">
            <p>FORMULA: C40H36N4O16</p>
            <p>CHARGE: -8</p>
            <p>SBOTerm: SBO:0000247</p>
          </html>
        </notes>
        <annotation xmlns:sbml="http://www.sbml.org/sbml/level3/version1/core">
          <rdf:RDF xmlns:rdf="http://www.w3.org/1999/02/22-rdf-syntax-ns#" xmlns:dcterms="http://purl.org/dc/terms/" xmlns:vCard="http://www.w3.org/2001/vcard-rdf/3.0#" xmlns:vCard4="http://www.w3.org/2006/vcard/ns#" xmlns:bqbiol="http://biomodels.net/biology-qualifiers/" xmlns:bqmodel="http://biomodels.net/model-qualifiers/">
            <rdf:Description rdf:about="#M_uppg3_c">
              <bqbiol:is>
                <rdf:Bag>
                  <rdf:li rdf:resource="http://identifiers.org/reactome/R-ALL-189407"/>
                  <rdf:li rdf:resource="http://identifiers.org/kegg.compound/C01051"/>
                  <rdf:li rdf:resource="http://identifiers.org/chebi/CHEBI:15300"/>
                  <rdf:li rdf:resource="http://identifiers.org/chebi/CHEBI:15437"/>
                  <rdf:li rdf:resource="http://identifiers.org/chebi/CHEBI:27257"/>
                  <rdf:li rdf:resource="http://identifiers.org/chebi/CHEBI:57308"/>
                  <rdf:li rdf:resource="http://identifiers.org/chebi/CHEBI:9905"/>
                  <rdf:li rdf:resource="http://identifiers.org/hmdb/HMDB01086"/>
                  <rdf:li rdf:resource="https://identifiers.org/inchikey/HUHWZXWWOFSFKF-UHFFFAOYSA-F"/>
                  <rdf:li rdf:resource="http://identifiers.org/biocyc/META:UROPORPHYRINOGEN-III"/>
                  <rdf:li rdf:resource="http://identifiers.org/metanetx.chemical/MNXM414"/>
                  <rdf:li rdf:resource="http://identifiers.org/seed.compound/cpd00774"/>
                </rdf:Bag>
              </bqbiol:is>
            </rdf:Description>
          </rdf:RDF>
        </annotation>
      </species>
      <species metaid="M_ura_c" sboTerm="SBO:0000247" id="M_ura_c" name="Uracil" compartment="C_c" hasOnlySubstanceUnits="true" fbc:charge="0" fbc:chemicalFormula="C4H4N2O2">
        <notes>
          <html xmlns="http://www.w3.org/1999/xhtml">
            <p>FORMULA: C4H4N2O2</p>
            <p>CHARGE: 0</p>
            <p>SBOTerm: SBO:0000247</p>
          </html>
        </notes>
        <annotation xmlns:sbml="http://www.sbml.org/sbml/level3/version1/core">
          <rdf:RDF xmlns:rdf="http://www.w3.org/1999/02/22-rdf-syntax-ns#" xmlns:dcterms="http://purl.org/dc/terms/" xmlns:vCard="http://www.w3.org/2001/vcard-rdf/3.0#" xmlns:vCard4="http://www.w3.org/2006/vcard/ns#" xmlns:bqbiol="http://biomodels.net/biology-qualifiers/" xmlns:bqmodel="http://biomodels.net/model-qualifiers/">
            <rdf:Description rdf:about="#M_ura_c">
              <bqbiol:is>
                <rdf:Bag>
                  <rdf:li rdf:resource="http://identifiers.org/reactome/R-ALL-83962"/>
                  <rdf:li rdf:resource="http://identifiers.org/kegg.compound/C00106"/>
                  <rdf:li rdf:resource="http://identifiers.org/chebi/CHEBI:15288"/>
                  <rdf:li rdf:resource="http://identifiers.org/chebi/CHEBI:17568"/>
                  <rdf:li rdf:resource="http://identifiers.org/chebi/CHEBI:27210"/>
                  <rdf:li rdf:resource="http://identifiers.org/chebi/CHEBI:43254"/>
                  <rdf:li rdf:resource="http://identifiers.org/chebi/CHEBI:46375"/>
                  <rdf:li rdf:resource="http://identifiers.org/chebi/CHEBI:9882"/>
                  <rdf:li rdf:resource="http://identifiers.org/kegg.drug/D00027"/>
                  <rdf:li rdf:resource="http://identifiers.org/kegg.drug/D09776"/>
                  <rdf:li rdf:resource="http://identifiers.org/hmdb/HMDB00300"/>
                  <rdf:li rdf:resource="https://identifiers.org/inchikey/ISAKRJDGNUQOIC-UHFFFAOYSA-N"/>
                  <rdf:li rdf:resource="http://identifiers.org/biocyc/META:URACIL"/>
                  <rdf:li rdf:resource="http://identifiers.org/metanetx.chemical/MNXM158"/>
                  <rdf:li rdf:resource="http://identifiers.org/seed.compound/cpd00092"/>
                </rdf:Bag>
              </bqbiol:is>
            </rdf:Description>
          </rdf:RDF>
        </annotation>
      </species>
      <species metaid="M_ura_e" sboTerm="SBO:0000247" id="M_ura_e" name="Uracil" compartment="C_e" hasOnlySubstanceUnits="true" fbc:charge="0" fbc:chemicalFormula="C4H4N2O2">
        <notes>
          <html xmlns="http://www.w3.org/1999/xhtml">
            <p>FORMULA: C4H4N2O2</p>
            <p>CHARGE: 0</p>
            <p>SBOTerm: SBO:0000247</p>
          </html>
        </notes>
        <annotation xmlns:sbml="http://www.sbml.org/sbml/level3/version1/core">
          <rdf:RDF xmlns:rdf="http://www.w3.org/1999/02/22-rdf-syntax-ns#" xmlns:dcterms="http://purl.org/dc/terms/" xmlns:vCard="http://www.w3.org/2001/vcard-rdf/3.0#" xmlns:vCard4="http://www.w3.org/2006/vcard/ns#" xmlns:bqbiol="http://biomodels.net/biology-qualifiers/" xmlns:bqmodel="http://biomodels.net/model-qualifiers/">
            <rdf:Description rdf:about="#M_ura_e">
              <bqbiol:is>
                <rdf:Bag>
                  <rdf:li rdf:resource="http://identifiers.org/reactome/R-ALL-83962"/>
                  <rdf:li rdf:resource="http://identifiers.org/kegg.compound/C00106"/>
                  <rdf:li rdf:resource="http://identifiers.org/chebi/CHEBI:15288"/>
                  <rdf:li rdf:resource="http://identifiers.org/chebi/CHEBI:17568"/>
                  <rdf:li rdf:resource="http://identifiers.org/chebi/CHEBI:27210"/>
                  <rdf:li rdf:resource="http://identifiers.org/chebi/CHEBI:43254"/>
                  <rdf:li rdf:resource="http://identifiers.org/chebi/CHEBI:46375"/>
                  <rdf:li rdf:resource="http://identifiers.org/chebi/CHEBI:9882"/>
                  <rdf:li rdf:resource="http://identifiers.org/kegg.drug/D00027"/>
                  <rdf:li rdf:resource="http://identifiers.org/kegg.drug/D09776"/>
                  <rdf:li rdf:resource="http://identifiers.org/hmdb/HMDB00300"/>
                  <rdf:li rdf:resource="https://identifiers.org/inchikey/ISAKRJDGNUQOIC-UHFFFAOYSA-N"/>
                  <rdf:li rdf:resource="http://identifiers.org/biocyc/META:URACIL"/>
                  <rdf:li rdf:resource="http://identifiers.org/metanetx.chemical/MNXM158"/>
                  <rdf:li rdf:resource="http://identifiers.org/seed.compound/cpd00092"/>
                </rdf:Bag>
              </bqbiol:is>
            </rdf:Description>
          </rdf:RDF>
        </annotation>
      </species>
      <species metaid="M_ura_p" sboTerm="SBO:0000247" id="M_ura_p" name="Uracil" compartment="C_p" hasOnlySubstanceUnits="true" fbc:charge="0" fbc:chemicalFormula="C4H4N2O2">
        <notes>
          <html xmlns="http://www.w3.org/1999/xhtml">
            <p>FORMULA: C4H4N2O2</p>
            <p>CHARGE: 0</p>
            <p>SBOTerm: SBO:0000247</p>
          </html>
        </notes>
        <annotation xmlns:sbml="http://www.sbml.org/sbml/level3/version1/core">
          <rdf:RDF xmlns:rdf="http://www.w3.org/1999/02/22-rdf-syntax-ns#" xmlns:dcterms="http://purl.org/dc/terms/" xmlns:vCard="http://www.w3.org/2001/vcard-rdf/3.0#" xmlns:vCard4="http://www.w3.org/2006/vcard/ns#" xmlns:bqbiol="http://biomodels.net/biology-qualifiers/" xmlns:bqmodel="http://biomodels.net/model-qualifiers/">
            <rdf:Description rdf:about="#M_ura_p">
              <bqbiol:is>
                <rdf:Bag>
                  <rdf:li rdf:resource="http://identifiers.org/reactome/R-ALL-83962"/>
                  <rdf:li rdf:resource="http://identifiers.org/kegg.compound/C00106"/>
                  <rdf:li rdf:resource="http://identifiers.org/chebi/CHEBI:15288"/>
                  <rdf:li rdf:resource="http://identifiers.org/chebi/CHEBI:17568"/>
                  <rdf:li rdf:resource="http://identifiers.org/chebi/CHEBI:27210"/>
                  <rdf:li rdf:resource="http://identifiers.org/chebi/CHEBI:43254"/>
                  <rdf:li rdf:resource="http://identifiers.org/chebi/CHEBI:46375"/>
                  <rdf:li rdf:resource="http://identifiers.org/chebi/CHEBI:9882"/>
                  <rdf:li rdf:resource="http://identifiers.org/kegg.drug/D00027"/>
                  <rdf:li rdf:resource="http://identifiers.org/kegg.drug/D09776"/>
                  <rdf:li rdf:resource="http://identifiers.org/hmdb/HMDB00300"/>
                  <rdf:li rdf:resource="https://identifiers.org/inchikey/ISAKRJDGNUQOIC-UHFFFAOYSA-N"/>
                  <rdf:li rdf:resource="http://identifiers.org/biocyc/META:URACIL"/>
                  <rdf:li rdf:resource="http://identifiers.org/metanetx.chemical/MNXM158"/>
                  <rdf:li rdf:resource="http://identifiers.org/seed.compound/cpd00092"/>
                </rdf:Bag>
              </bqbiol:is>
            </rdf:Description>
          </rdf:RDF>
        </annotation>
      </species>
      <species metaid="M_uri_c" sboTerm="SBO:0000247" id="M_uri_c" name="Uridine" compartment="C_c" hasOnlySubstanceUnits="true" fbc:charge="0" fbc:chemicalFormula="C9H12N2O6">
        <notes>
          <html xmlns="http://www.w3.org/1999/xhtml">
            <p>FORMULA: C9H12N2O6</p>
            <p>CHARGE: 0</p>
            <p>SBOTerm: SBO:0000247</p>
          </html>
        </notes>
        <annotation xmlns:sbml="http://www.sbml.org/sbml/level3/version1/core">
          <rdf:RDF xmlns:rdf="http://www.w3.org/1999/02/22-rdf-syntax-ns#" xmlns:dcterms="http://purl.org/dc/terms/" xmlns:vCard="http://www.w3.org/2001/vcard-rdf/3.0#" xmlns:vCard4="http://www.w3.org/2006/vcard/ns#" xmlns:bqbiol="http://biomodels.net/biology-qualifiers/" xmlns:bqmodel="http://biomodels.net/model-qualifiers/">
            <rdf:Description rdf:about="#M_uri_c">
              <bqbiol:is>
                <rdf:Bag>
                  <rdf:li rdf:resource="http://identifiers.org/kegg.compound/C00299"/>
                  <rdf:li rdf:resource="http://identifiers.org/chebi/CHEBI:15296"/>
                  <rdf:li rdf:resource="http://identifiers.org/chebi/CHEBI:16704"/>
                  <rdf:li rdf:resource="http://identifiers.org/chebi/CHEBI:27227"/>
                  <rdf:li rdf:resource="http://identifiers.org/chebi/CHEBI:46386"/>
                  <rdf:li rdf:resource="http://identifiers.org/chebi/CHEBI:46391"/>
                  <rdf:li rdf:resource="http://identifiers.org/chebi/CHEBI:46460"/>
                  <rdf:li rdf:resource="http://identifiers.org/chebi/CHEBI:46463"/>
                  <rdf:li rdf:resource="http://identifiers.org/chebi/CHEBI:9893"/>
                  <rdf:li rdf:resource="https://identifiers.org/inchikey/DRTQHJPVMGBUCF-XVFCMESISA-N"/>
                  <rdf:li rdf:resource="http://identifiers.org/hmdb/HMDB00296"/>
                  <rdf:li rdf:resource="http://identifiers.org/biocyc/META:URIDINE"/>
                  <rdf:li rdf:resource="http://identifiers.org/metanetx.chemical/MNXM288"/>
                  <rdf:li rdf:resource="http://identifiers.org/seed.compound/cpd00249"/>
                </rdf:Bag>
              </bqbiol:is>
            </rdf:Description>
          </rdf:RDF>
        </annotation>
      </species>
      <species metaid="M_utp_c" sboTerm="SBO:0000247" id="M_utp_c" name="UTP C9H11N2O15P3" compartment="C_c" hasOnlySubstanceUnits="true" fbc:charge="-4" fbc:chemicalFormula="C9H11N2O15P3">
        <notes>
          <html xmlns="http://www.w3.org/1999/xhtml">
            <p>FORMULA: C9H11N2O15P3</p>
            <p>CHARGE: -4</p>
            <p>SBOTerm: SBO:0000247</p>
          </html>
        </notes>
        <annotation xmlns:sbml="http://www.sbml.org/sbml/level3/version1/core">
          <rdf:RDF xmlns:rdf="http://www.w3.org/1999/02/22-rdf-syntax-ns#" xmlns:dcterms="http://purl.org/dc/terms/" xmlns:vCard="http://www.w3.org/2001/vcard-rdf/3.0#" xmlns:vCard4="http://www.w3.org/2006/vcard/ns#" xmlns:bqbiol="http://biomodels.net/biology-qualifiers/" xmlns:bqmodel="http://biomodels.net/model-qualifiers/">
            <rdf:Description rdf:about="#M_utp_c">
              <bqbiol:is>
                <rdf:Bag>
                  <rdf:li rdf:resource="http://identifiers.org/reactome/R-ALL-29494"/>
                  <rdf:li rdf:resource="http://identifiers.org/kegg.compound/C00075"/>
                  <rdf:li rdf:resource="http://identifiers.org/chebi/CHEBI:13510"/>
                  <rdf:li rdf:resource="http://identifiers.org/chebi/CHEBI:15713"/>
                  <rdf:li rdf:resource="http://identifiers.org/chebi/CHEBI:27233"/>
                  <rdf:li rdf:resource="http://identifiers.org/chebi/CHEBI:37567"/>
                  <rdf:li rdf:resource="http://identifiers.org/chebi/CHEBI:46397"/>
                  <rdf:li rdf:resource="http://identifiers.org/chebi/CHEBI:46398"/>
                  <rdf:li rdf:resource="http://identifiers.org/chebi/CHEBI:57481"/>
                  <rdf:li rdf:resource="http://identifiers.org/chebi/CHEBI:9850"/>
                  <rdf:li rdf:resource="http://identifiers.org/hmdb/HMDB00285"/>
                  <rdf:li rdf:resource="http://identifiers.org/biocyc/META:UTP"/>
                  <rdf:li rdf:resource="http://identifiers.org/metanetx.chemical/MNXM121"/>
                  <rdf:li rdf:resource="https://identifiers.org/inchikey/PGAVKCOVUIYSFO-XVFCMESISA-J"/>
                  <rdf:li rdf:resource="http://identifiers.org/seed.compound/cpd00062"/>
                </rdf:Bag>
              </bqbiol:is>
            </rdf:Description>
          </rdf:RDF>
        </annotation>
      </species>
      <species metaid="M_vaccoa_c" sboTerm="SBO:0000247" id="M_vaccoa_c" name="Vinylacetyl-CoA" compartment="C_c" hasOnlySubstanceUnits="true" fbc:charge="-4" fbc:chemicalFormula="C25H36N7O17P3S">
        <notes>
          <html xmlns="http://www.w3.org/1999/xhtml">
            <p>FORMULA: C25H36N7O17P3S</p>
            <p>CHARGE: -4</p>
            <p>SBOTerm: SBO:0000247</p>
          </html>
        </notes>
        <annotation xmlns:sbml="http://www.sbml.org/sbml/level3/version1/core">
          <rdf:RDF xmlns:rdf="http://www.w3.org/1999/02/22-rdf-syntax-ns#" xmlns:dcterms="http://purl.org/dc/terms/" xmlns:vCard="http://www.w3.org/2001/vcard-rdf/3.0#" xmlns:vCard4="http://www.w3.org/2006/vcard/ns#" xmlns:bqbiol="http://biomodels.net/biology-qualifiers/" xmlns:bqmodel="http://biomodels.net/model-qualifiers/">
            <rdf:Description rdf:about="#M_vaccoa_c">
              <bqbiol:is>
                <rdf:Bag>
                  <rdf:li rdf:resource="http://identifiers.org/kegg.compound/C02331"/>
                  <rdf:li rdf:resource="http://identifiers.org/chebi/CHEBI:15311"/>
                  <rdf:li rdf:resource="http://identifiers.org/chebi/CHEBI:15543"/>
                  <rdf:li rdf:resource="http://identifiers.org/chebi/CHEBI:27294"/>
                  <rdf:li rdf:resource="http://identifiers.org/chebi/CHEBI:57396"/>
                  <rdf:li rdf:resource="http://identifiers.org/chebi/CHEBI:9991"/>
                  <rdf:li rdf:resource="http://identifiers.org/lipidmaps/LMFA07050400"/>
                  <rdf:li rdf:resource="http://identifiers.org/biocyc/META:CPD-226"/>
                  <rdf:li rdf:resource="http://identifiers.org/metanetx.chemical/MNXM2159"/>
                  <rdf:li rdf:resource="https://identifiers.org/inchikey/UATIGEHITDTAGF-CITAKDKDSA-J"/>
                  <rdf:li rdf:resource="http://identifiers.org/seed.compound/cpd01557"/>
                </rdf:Bag>
              </bqbiol:is>
            </rdf:Description>
          </rdf:RDF>
        </annotation>
      </species>
      <species metaid="M_val__L_c" sboTerm="SBO:0000247" id="M_val__L_c" name="L-Valine" compartment="C_c" hasOnlySubstanceUnits="true" fbc:charge="0" fbc:chemicalFormula="C5H11NO2">
        <notes>
          <html xmlns="http://www.w3.org/1999/xhtml">
            <p>FORMULA: C5H11NO2</p>
            <p>CHARGE: 0</p>
            <p>SBOTerm: SBO:0000247</p>
          </html>
        </notes>
        <annotation xmlns:sbml="http://www.sbml.org/sbml/level3/version1/core">
          <rdf:RDF xmlns:rdf="http://www.w3.org/1999/02/22-rdf-syntax-ns#" xmlns:dcterms="http://purl.org/dc/terms/" xmlns:vCard="http://www.w3.org/2001/vcard-rdf/3.0#" xmlns:vCard4="http://www.w3.org/2006/vcard/ns#" xmlns:bqbiol="http://biomodels.net/biology-qualifiers/" xmlns:bqmodel="http://biomodels.net/model-qualifiers/">
            <rdf:Description rdf:about="#M_val__L_c">
              <bqbiol:is>
                <rdf:Bag>
                  <rdf:li rdf:resource="http://identifiers.org/reactome/R-ALL-113540"/>
                  <rdf:li rdf:resource="http://identifiers.org/reactome/R-ALL-29702"/>
                  <rdf:li rdf:resource="http://identifiers.org/kegg.compound/C00183"/>
                  <rdf:li rdf:resource="http://identifiers.org/kegg.compound/C16436"/>
                  <rdf:li rdf:resource="http://identifiers.org/chebi/CHEBI:13186"/>
                  <rdf:li rdf:resource="http://identifiers.org/chebi/CHEBI:16414"/>
                  <rdf:li rdf:resource="http://identifiers.org/chebi/CHEBI:21417"/>
                  <rdf:li rdf:resource="http://identifiers.org/chebi/CHEBI:27266"/>
                  <rdf:li rdf:resource="http://identifiers.org/chebi/CHEBI:32851"/>
                  <rdf:li rdf:resource="http://identifiers.org/chebi/CHEBI:32852"/>
                  <rdf:li rdf:resource="http://identifiers.org/chebi/CHEBI:32859"/>
                  <rdf:li rdf:resource="http://identifiers.org/chebi/CHEBI:32860"/>
                  <rdf:li rdf:resource="http://identifiers.org/chebi/CHEBI:46282"/>
                  <rdf:li rdf:resource="http://identifiers.org/chebi/CHEBI:46376"/>
                  <rdf:li rdf:resource="http://identifiers.org/chebi/CHEBI:46418"/>
                  <rdf:li rdf:resource="http://identifiers.org/chebi/CHEBI:46484"/>
                  <rdf:li rdf:resource="http://identifiers.org/chebi/CHEBI:57762"/>
                  <rdf:li rdf:resource="http://identifiers.org/chebi/CHEBI:6321"/>
                  <rdf:li rdf:resource="http://identifiers.org/chebi/CHEBI:87977"/>
                  <rdf:li rdf:resource="http://identifiers.org/kegg.drug/D00039"/>
                  <rdf:li rdf:resource="http://identifiers.org/hmdb/HMDB00883"/>
                  <rdf:li rdf:resource="http://identifiers.org/hmdb/HMDB34366"/>
                  <rdf:li rdf:resource="https://identifiers.org/inchikey/KZSNJWFQEVHDMF-BYPYZUCNSA-N"/>
                  <rdf:li rdf:resource="http://identifiers.org/lipidmaps/LMFA01100046"/>
                  <rdf:li rdf:resource="http://identifiers.org/biocyc/META:VAL"/>
                  <rdf:li rdf:resource="http://identifiers.org/metanetx.chemical/MNXM199"/>
                  <rdf:li rdf:resource="http://identifiers.org/seed.compound/cpd00156"/>
                  <rdf:li rdf:resource="http://identifiers.org/seed.compound/cpd15141"/>
                </rdf:Bag>
              </bqbiol:is>
            </rdf:Description>
          </rdf:RDF>
        </annotation>
      </species>
      <species metaid="M_val__L_e" sboTerm="SBO:0000247" id="M_val__L_e" name="L-Valine" compartment="C_e" hasOnlySubstanceUnits="true" fbc:charge="0" fbc:chemicalFormula="C5H11NO2">
        <notes>
          <html xmlns="http://www.w3.org/1999/xhtml">
            <p>FORMULA: C5H11NO2</p>
            <p>CHARGE: 0</p>
            <p>SBOTerm: SBO:0000247</p>
          </html>
        </notes>
        <annotation xmlns:sbml="http://www.sbml.org/sbml/level3/version1/core">
          <rdf:RDF xmlns:rdf="http://www.w3.org/1999/02/22-rdf-syntax-ns#" xmlns:dcterms="http://purl.org/dc/terms/" xmlns:vCard="http://www.w3.org/2001/vcard-rdf/3.0#" xmlns:vCard4="http://www.w3.org/2006/vcard/ns#" xmlns:bqbiol="http://biomodels.net/biology-qualifiers/" xmlns:bqmodel="http://biomodels.net/model-qualifiers/">
            <rdf:Description rdf:about="#M_val__L_e">
              <bqbiol:is>
                <rdf:Bag>
                  <rdf:li rdf:resource="http://identifiers.org/reactome/R-ALL-113540"/>
                  <rdf:li rdf:resource="http://identifiers.org/reactome/R-ALL-29702"/>
                  <rdf:li rdf:resource="http://identifiers.org/kegg.compound/C00183"/>
                  <rdf:li rdf:resource="http://identifiers.org/kegg.compound/C16436"/>
                  <rdf:li rdf:resource="http://identifiers.org/chebi/CHEBI:13186"/>
                  <rdf:li rdf:resource="http://identifiers.org/chebi/CHEBI:16414"/>
                  <rdf:li rdf:resource="http://identifiers.org/chebi/CHEBI:21417"/>
                  <rdf:li rdf:resource="http://identifiers.org/chebi/CHEBI:27266"/>
                  <rdf:li rdf:resource="http://identifiers.org/chebi/CHEBI:32851"/>
                  <rdf:li rdf:resource="http://identifiers.org/chebi/CHEBI:32852"/>
                  <rdf:li rdf:resource="http://identifiers.org/chebi/CHEBI:32859"/>
                  <rdf:li rdf:resource="http://identifiers.org/chebi/CHEBI:32860"/>
                  <rdf:li rdf:resource="http://identifiers.org/chebi/CHEBI:46282"/>
                  <rdf:li rdf:resource="http://identifiers.org/chebi/CHEBI:46376"/>
                  <rdf:li rdf:resource="http://identifiers.org/chebi/CHEBI:46418"/>
                  <rdf:li rdf:resource="http://identifiers.org/chebi/CHEBI:46484"/>
                  <rdf:li rdf:resource="http://identifiers.org/chebi/CHEBI:57762"/>
                  <rdf:li rdf:resource="http://identifiers.org/chebi/CHEBI:6321"/>
                  <rdf:li rdf:resource="http://identifiers.org/chebi/CHEBI:87977"/>
                  <rdf:li rdf:resource="http://identifiers.org/kegg.drug/D00039"/>
                  <rdf:li rdf:resource="http://identifiers.org/hmdb/HMDB00883"/>
                  <rdf:li rdf:resource="http://identifiers.org/hmdb/HMDB34366"/>
                  <rdf:li rdf:resource="https://identifiers.org/inchikey/KZSNJWFQEVHDMF-BYPYZUCNSA-N"/>
                  <rdf:li rdf:resource="http://identifiers.org/lipidmaps/LMFA01100046"/>
                  <rdf:li rdf:resource="http://identifiers.org/biocyc/META:VAL"/>
                  <rdf:li rdf:resource="http://identifiers.org/metanetx.chemical/MNXM199"/>
                  <rdf:li rdf:resource="http://identifiers.org/seed.compound/cpd00156"/>
                  <rdf:li rdf:resource="http://identifiers.org/seed.compound/cpd15141"/>
                </rdf:Bag>
              </bqbiol:is>
            </rdf:Description>
          </rdf:RDF>
        </annotation>
      </species>
      <species metaid="M_xan_c" sboTerm="SBO:0000247" id="M_xan_c" name="Xanthine" compartment="C_c" hasOnlySubstanceUnits="true" fbc:charge="0" fbc:chemicalFormula="C5H4N4O2">
        <notes>
          <html xmlns="http://www.w3.org/1999/xhtml">
            <p>FORMULA: C5H4N4O2</p>
            <p>CHARGE: 0</p>
            <p>SBOTerm: SBO:0000247</p>
          </html>
        </notes>
        <annotation xmlns:sbml="http://www.sbml.org/sbml/level3/version1/core">
          <rdf:RDF xmlns:rdf="http://www.w3.org/1999/02/22-rdf-syntax-ns#" xmlns:dcterms="http://purl.org/dc/terms/" xmlns:vCard="http://www.w3.org/2001/vcard-rdf/3.0#" xmlns:vCard4="http://www.w3.org/2006/vcard/ns#" xmlns:bqbiol="http://biomodels.net/biology-qualifiers/" xmlns:bqmodel="http://biomodels.net/model-qualifiers/">
            <rdf:Description rdf:about="#M_xan_c">
              <bqbiol:is>
                <rdf:Bag>
                  <rdf:li rdf:resource="http://identifiers.org/reactome/R-ALL-30064"/>
                  <rdf:li rdf:resource="http://identifiers.org/kegg.compound/C00385"/>
                  <rdf:li rdf:resource="http://identifiers.org/chebi/CHEBI:10059"/>
                  <rdf:li rdf:resource="http://identifiers.org/chebi/CHEBI:15318"/>
                  <rdf:li rdf:resource="http://identifiers.org/chebi/CHEBI:17712"/>
                  <rdf:li rdf:resource="http://identifiers.org/chebi/CHEBI:27317"/>
                  <rdf:li rdf:resource="http://identifiers.org/chebi/CHEBI:46377"/>
                  <rdf:li rdf:resource="http://identifiers.org/chebi/CHEBI:48517"/>
                  <rdf:li rdf:resource="http://identifiers.org/hmdb/HMDB00292"/>
                  <rdf:li rdf:resource="https://identifiers.org/inchikey/LRFVTYWOQMYALW-UHFFFAOYSA-N"/>
                  <rdf:li rdf:resource="http://identifiers.org/biocyc/META:XANTHINE"/>
                  <rdf:li rdf:resource="http://identifiers.org/metanetx.chemical/MNXM174"/>
                  <rdf:li rdf:resource="http://identifiers.org/seed.compound/cpd00309"/>
                </rdf:Bag>
              </bqbiol:is>
            </rdf:Description>
          </rdf:RDF>
        </annotation>
      </species>
      <species metaid="M_xan_e" sboTerm="SBO:0000247" id="M_xan_e" name="Xanthine" compartment="C_e" hasOnlySubstanceUnits="true" fbc:charge="0" fbc:chemicalFormula="C5H4N4O2">
        <notes>
          <html xmlns="http://www.w3.org/1999/xhtml">
            <p>FORMULA: C5H4N4O2</p>
            <p>CHARGE: 0</p>
            <p>SBOTerm: SBO:0000247</p>
          </html>
        </notes>
        <annotation xmlns:sbml="http://www.sbml.org/sbml/level3/version1/core">
          <rdf:RDF xmlns:rdf="http://www.w3.org/1999/02/22-rdf-syntax-ns#" xmlns:dcterms="http://purl.org/dc/terms/" xmlns:vCard="http://www.w3.org/2001/vcard-rdf/3.0#" xmlns:vCard4="http://www.w3.org/2006/vcard/ns#" xmlns:bqbiol="http://biomodels.net/biology-qualifiers/" xmlns:bqmodel="http://biomodels.net/model-qualifiers/">
            <rdf:Description rdf:about="#M_xan_e">
              <bqbiol:is>
                <rdf:Bag>
                  <rdf:li rdf:resource="http://identifiers.org/reactome/R-ALL-30064"/>
                  <rdf:li rdf:resource="http://identifiers.org/kegg.compound/C00385"/>
                  <rdf:li rdf:resource="http://identifiers.org/chebi/CHEBI:10059"/>
                  <rdf:li rdf:resource="http://identifiers.org/chebi/CHEBI:15318"/>
                  <rdf:li rdf:resource="http://identifiers.org/chebi/CHEBI:17712"/>
                  <rdf:li rdf:resource="http://identifiers.org/chebi/CHEBI:27317"/>
                  <rdf:li rdf:resource="http://identifiers.org/chebi/CHEBI:46377"/>
                  <rdf:li rdf:resource="http://identifiers.org/chebi/CHEBI:48517"/>
                  <rdf:li rdf:resource="http://identifiers.org/hmdb/HMDB00292"/>
                  <rdf:li rdf:resource="https://identifiers.org/inchikey/LRFVTYWOQMYALW-UHFFFAOYSA-N"/>
                  <rdf:li rdf:resource="http://identifiers.org/biocyc/META:XANTHINE"/>
                  <rdf:li rdf:resource="http://identifiers.org/metanetx.chemical/MNXM174"/>
                  <rdf:li rdf:resource="http://identifiers.org/seed.compound/cpd00309"/>
                </rdf:Bag>
              </bqbiol:is>
            </rdf:Description>
          </rdf:RDF>
        </annotation>
      </species>
      <species metaid="M_xan_p" sboTerm="SBO:0000247" id="M_xan_p" name="Xanthine" compartment="C_p" hasOnlySubstanceUnits="true" fbc:charge="0" fbc:chemicalFormula="C5H4N4O2">
        <notes>
          <html xmlns="http://www.w3.org/1999/xhtml">
            <p>FORMULA: C5H4N4O2</p>
            <p>CHARGE: 0</p>
            <p>SBOTerm: SBO:0000247</p>
          </html>
        </notes>
        <annotation xmlns:sbml="http://www.sbml.org/sbml/level3/version1/core">
          <rdf:RDF xmlns:rdf="http://www.w3.org/1999/02/22-rdf-syntax-ns#" xmlns:dcterms="http://purl.org/dc/terms/" xmlns:vCard="http://www.w3.org/2001/vcard-rdf/3.0#" xmlns:vCard4="http://www.w3.org/2006/vcard/ns#" xmlns:bqbiol="http://biomodels.net/biology-qualifiers/" xmlns:bqmodel="http://biomodels.net/model-qualifiers/">
            <rdf:Description rdf:about="#M_xan_p">
              <bqbiol:is>
                <rdf:Bag>
                  <rdf:li rdf:resource="http://identifiers.org/reactome/R-ALL-30064"/>
                  <rdf:li rdf:resource="http://identifiers.org/kegg.compound/C00385"/>
                  <rdf:li rdf:resource="http://identifiers.org/chebi/CHEBI:10059"/>
                  <rdf:li rdf:resource="http://identifiers.org/chebi/CHEBI:15318"/>
                  <rdf:li rdf:resource="http://identifiers.org/chebi/CHEBI:17712"/>
                  <rdf:li rdf:resource="http://identifiers.org/chebi/CHEBI:27317"/>
                  <rdf:li rdf:resource="http://identifiers.org/chebi/CHEBI:46377"/>
                  <rdf:li rdf:resource="http://identifiers.org/chebi/CHEBI:48517"/>
                  <rdf:li rdf:resource="http://identifiers.org/hmdb/HMDB00292"/>
                  <rdf:li rdf:resource="https://identifiers.org/inchikey/LRFVTYWOQMYALW-UHFFFAOYSA-N"/>
                  <rdf:li rdf:resource="http://identifiers.org/biocyc/META:XANTHINE"/>
                  <rdf:li rdf:resource="http://identifiers.org/metanetx.chemical/MNXM174"/>
                  <rdf:li rdf:resource="http://identifiers.org/seed.compound/cpd00309"/>
                </rdf:Bag>
              </bqbiol:is>
            </rdf:Description>
          </rdf:RDF>
        </annotation>
      </species>
      <species metaid="M_xmp_c" sboTerm="SBO:0000247" id="M_xmp_c" name="Xanthosine 5&apos;-phosphate" compartment="C_c" hasOnlySubstanceUnits="true" fbc:charge="-2" fbc:chemicalFormula="C10H11N4O9P">
        <notes>
          <html xmlns="http://www.w3.org/1999/xhtml">
            <p>FORMULA: C10H11N4O9P</p>
            <p>CHARGE: -2</p>
            <p>SBOTerm: SBO:0000247</p>
          </html>
        </notes>
        <annotation xmlns:sbml="http://www.sbml.org/sbml/level3/version1/core">
          <rdf:RDF xmlns:rdf="http://www.w3.org/1999/02/22-rdf-syntax-ns#" xmlns:dcterms="http://purl.org/dc/terms/" xmlns:vCard="http://www.w3.org/2001/vcard-rdf/3.0#" xmlns:vCard4="http://www.w3.org/2006/vcard/ns#" xmlns:bqbiol="http://biomodels.net/biology-qualifiers/" xmlns:bqmodel="http://biomodels.net/model-qualifiers/">
            <rdf:Description rdf:about="#M_xmp_c">
              <bqbiol:is>
                <rdf:Bag>
                  <rdf:li rdf:resource="http://identifiers.org/reactome/R-ALL-111584"/>
                  <rdf:li rdf:resource="http://identifiers.org/kegg.compound/C00655"/>
                  <rdf:li rdf:resource="http://identifiers.org/chebi/CHEBI:10067"/>
                  <rdf:li rdf:resource="http://identifiers.org/chebi/CHEBI:10938"/>
                  <rdf:li rdf:resource="http://identifiers.org/chebi/CHEBI:15324"/>
                  <rdf:li rdf:resource="http://identifiers.org/chebi/CHEBI:15652"/>
                  <rdf:li rdf:resource="http://identifiers.org/chebi/CHEBI:27328"/>
                  <rdf:li rdf:resource="http://identifiers.org/chebi/CHEBI:57464"/>
                  <rdf:li rdf:resource="https://identifiers.org/inchikey/DCTLYFZHFGENCW-UUOKFMHZSA-L"/>
                  <rdf:li rdf:resource="http://identifiers.org/hmdb/HMDB01554"/>
                  <rdf:li rdf:resource="http://identifiers.org/hmdb/HMDB62755"/>
                  <rdf:li rdf:resource="http://identifiers.org/biocyc/META:XANTHOSINE-5-PHOSPHATE"/>
                  <rdf:li rdf:resource="http://identifiers.org/metanetx.chemical/MNXM298"/>
                  <rdf:li rdf:resource="http://identifiers.org/seed.compound/cpd00497"/>
                </rdf:Bag>
              </bqbiol:is>
            </rdf:Description>
          </rdf:RDF>
        </annotation>
      </species>
      <species metaid="M_xtp_c" sboTerm="SBO:0000247" id="M_xtp_c" name="XTP" compartment="C_c" hasOnlySubstanceUnits="true" fbc:charge="-4" fbc:chemicalFormula="C10H11N4O15P3">
        <notes>
          <html xmlns="http://www.w3.org/1999/xhtml">
            <p>FORMULA: C10H11N4O15P3</p>
            <p>CHARGE: -4</p>
            <p>SBOTerm: SBO:0000247</p>
          </html>
        </notes>
        <annotation xmlns:sbml="http://www.sbml.org/sbml/level3/version1/core">
          <rdf:RDF xmlns:rdf="http://www.w3.org/1999/02/22-rdf-syntax-ns#" xmlns:dcterms="http://purl.org/dc/terms/" xmlns:vCard="http://www.w3.org/2001/vcard-rdf/3.0#" xmlns:vCard4="http://www.w3.org/2006/vcard/ns#" xmlns:bqbiol="http://biomodels.net/biology-qualifiers/" xmlns:bqmodel="http://biomodels.net/model-qualifiers/">
            <rdf:Description rdf:about="#M_xtp_c">
              <bqbiol:is>
                <rdf:Bag>
                  <rdf:li rdf:resource="http://identifiers.org/reactome/R-ALL-2509848"/>
                  <rdf:li rdf:resource="http://identifiers.org/kegg.compound/C00700"/>
                  <rdf:li rdf:resource="https://identifiers.org/inchikey/CAEFEWVYEZABLA-UUOKFMHZSA-J"/>
                  <rdf:li rdf:resource="http://identifiers.org/chebi/CHEBI:10049"/>
                  <rdf:li rdf:resource="http://identifiers.org/chebi/CHEBI:59885"/>
                  <rdf:li rdf:resource="http://identifiers.org/chebi/CHEBI:61314"/>
                  <rdf:li rdf:resource="http://identifiers.org/hmdb/HMDB00293"/>
                  <rdf:li rdf:resource="http://identifiers.org/biocyc/META:XTP"/>
                  <rdf:li rdf:resource="http://identifiers.org/metanetx.chemical/MNXM1860"/>
                  <rdf:li rdf:resource="http://identifiers.org/seed.compound/cpd00530"/>
                </rdf:Bag>
              </bqbiol:is>
            </rdf:Description>
          </rdf:RDF>
        </annotation>
      </species>
      <species metaid="M_xtsn_c" sboTerm="SBO:0000247" id="M_xtsn_c" name="Xanthosine" compartment="C_c" hasOnlySubstanceUnits="true" fbc:charge="0" fbc:chemicalFormula="C10H12N4O6">
        <notes>
          <html xmlns="http://www.w3.org/1999/xhtml">
            <p>FORMULA: C10H12N4O6</p>
            <p>CHARGE: 0</p>
            <p>SBOTerm: SBO:0000247</p>
          </html>
        </notes>
        <annotation xmlns:sbml="http://www.sbml.org/sbml/level3/version1/core">
          <rdf:RDF xmlns:rdf="http://www.w3.org/1999/02/22-rdf-syntax-ns#" xmlns:dcterms="http://purl.org/dc/terms/" xmlns:vCard="http://www.w3.org/2001/vcard-rdf/3.0#" xmlns:vCard4="http://www.w3.org/2006/vcard/ns#" xmlns:bqbiol="http://biomodels.net/biology-qualifiers/" xmlns:bqmodel="http://biomodels.net/model-qualifiers/">
            <rdf:Description rdf:about="#M_xtsn_c">
              <bqbiol:is>
                <rdf:Bag>
                  <rdf:li rdf:resource="http://identifiers.org/kegg.compound/C01762"/>
                  <rdf:li rdf:resource="http://identifiers.org/chebi/CHEBI:10066"/>
                  <rdf:li rdf:resource="http://identifiers.org/chebi/CHEBI:15323"/>
                  <rdf:li rdf:resource="http://identifiers.org/chebi/CHEBI:18107"/>
                  <rdf:li rdf:resource="http://identifiers.org/chebi/CHEBI:27327"/>
                  <rdf:li rdf:resource="http://identifiers.org/hmdb/HMDB00299"/>
                  <rdf:li rdf:resource="http://identifiers.org/biocyc/META:XANTHOSINE"/>
                  <rdf:li rdf:resource="http://identifiers.org/metanetx.chemical/MNXM687"/>
                  <rdf:li rdf:resource="https://identifiers.org/inchikey/UBORTCNDUKBEOP-UUOKFMHZSA-N"/>
                  <rdf:li rdf:resource="http://identifiers.org/seed.compound/cpd01217"/>
                </rdf:Bag>
              </bqbiol:is>
            </rdf:Description>
          </rdf:RDF>
        </annotation>
      </species>
      <species metaid="M_xu5p__D_c" sboTerm="SBO:0000247" id="M_xu5p__D_c" name="D-Xylulose 5-phosphate" compartment="C_c" hasOnlySubstanceUnits="true" fbc:charge="-2" fbc:chemicalFormula="C5H9O8P">
        <notes>
          <html xmlns="http://www.w3.org/1999/xhtml">
            <p>FORMULA: C5H9O8P</p>
            <p>CHARGE: -2</p>
            <p>SBOTerm: SBO:0000247</p>
          </html>
        </notes>
        <annotation xmlns:sbml="http://www.sbml.org/sbml/level3/version1/core">
          <rdf:RDF xmlns:rdf="http://www.w3.org/1999/02/22-rdf-syntax-ns#" xmlns:dcterms="http://purl.org/dc/terms/" xmlns:vCard="http://www.w3.org/2001/vcard-rdf/3.0#" xmlns:vCard4="http://www.w3.org/2006/vcard/ns#" xmlns:bqbiol="http://biomodels.net/biology-qualifiers/" xmlns:bqmodel="http://biomodels.net/model-qualifiers/">
            <rdf:Description rdf:about="#M_xu5p__D_c">
              <bqbiol:is>
                <rdf:Bag>
                  <rdf:li rdf:resource="http://identifiers.org/reactome/R-ALL-29790"/>
                  <rdf:li rdf:resource="http://identifiers.org/kegg.compound/C00231"/>
                  <rdf:li rdf:resource="http://identifiers.org/chebi/CHEBI:13036"/>
                  <rdf:li rdf:resource="http://identifiers.org/chebi/CHEBI:16332"/>
                  <rdf:li rdf:resource="http://identifiers.org/chebi/CHEBI:21121"/>
                  <rdf:li rdf:resource="http://identifiers.org/chebi/CHEBI:27354"/>
                  <rdf:li rdf:resource="http://identifiers.org/chebi/CHEBI:4269"/>
                  <rdf:li rdf:resource="http://identifiers.org/chebi/CHEBI:57737"/>
                  <rdf:li rdf:resource="https://identifiers.org/inchikey/FNZLKVNUWIIPSJ-RFZPGFLSSA-L"/>
                  <rdf:li rdf:resource="http://identifiers.org/hmdb/HMDB00868"/>
                  <rdf:li rdf:resource="http://identifiers.org/hmdb/HMDB06212"/>
                  <rdf:li rdf:resource="http://identifiers.org/biocyc/META:XYLULOSE-5-PHOSPHATE"/>
                  <rdf:li rdf:resource="http://identifiers.org/metanetx.chemical/MNXM186"/>
                  <rdf:li rdf:resource="http://identifiers.org/seed.compound/cpd00198"/>
                </rdf:Bag>
              </bqbiol:is>
            </rdf:Description>
          </rdf:RDF>
        </annotation>
      </species>
      <species metaid="M_xu5p__L_c" sboTerm="SBO:0000247" id="M_xu5p__L_c" name="L-Xylulose 5-phosphate" compartment="C_c" hasOnlySubstanceUnits="true" fbc:charge="-2" fbc:chemicalFormula="C5H9O8P">
        <notes>
          <html xmlns="http://www.w3.org/1999/xhtml">
            <p>FORMULA: C5H9O8P</p>
            <p>CHARGE: -2</p>
            <p>SBOTerm: SBO:0000247</p>
          </html>
        </notes>
        <annotation xmlns:sbml="http://www.sbml.org/sbml/level3/version1/core">
          <rdf:RDF xmlns:rdf="http://www.w3.org/1999/02/22-rdf-syntax-ns#" xmlns:dcterms="http://purl.org/dc/terms/" xmlns:vCard="http://www.w3.org/2001/vcard-rdf/3.0#" xmlns:vCard4="http://www.w3.org/2006/vcard/ns#" xmlns:bqbiol="http://biomodels.net/biology-qualifiers/" xmlns:bqmodel="http://biomodels.net/model-qualifiers/">
            <rdf:Description rdf:about="#M_xu5p__L_c">
              <bqbiol:is>
                <rdf:Bag>
                  <rdf:li rdf:resource="http://identifiers.org/kegg.compound/C03291"/>
                  <rdf:li rdf:resource="http://identifiers.org/chebi/CHEBI:13191"/>
                  <rdf:li rdf:resource="http://identifiers.org/chebi/CHEBI:16593"/>
                  <rdf:li rdf:resource="http://identifiers.org/chebi/CHEBI:21427"/>
                  <rdf:li rdf:resource="http://identifiers.org/chebi/CHEBI:57829"/>
                  <rdf:li rdf:resource="http://identifiers.org/chebi/CHEBI:6328"/>
                  <rdf:li rdf:resource="https://identifiers.org/inchikey/FNZLKVNUWIIPSJ-WHFBIAKZSA-L"/>
                  <rdf:li rdf:resource="http://identifiers.org/biocyc/META:L-XYLULOSE-5-P"/>
                  <rdf:li rdf:resource="http://identifiers.org/metanetx.chemical/MNXM1238"/>
                  <rdf:li rdf:resource="http://identifiers.org/seed.compound/cpd02100"/>
                </rdf:Bag>
              </bqbiol:is>
            </rdf:Description>
          </rdf:RDF>
        </annotation>
      </species>
      <species metaid="M_xyl__D_c" sboTerm="SBO:0000247" id="M_xyl__D_c" name="D-Xylose" compartment="C_c" hasOnlySubstanceUnits="true" fbc:charge="0" fbc:chemicalFormula="C5H10O5">
        <notes>
          <html xmlns="http://www.w3.org/1999/xhtml">
            <p>FORMULA: C5H10O5</p>
            <p>CHARGE: 0</p>
            <p>SBOTerm: SBO:0000247</p>
          </html>
        </notes>
        <annotation xmlns:sbml="http://www.sbml.org/sbml/level3/version1/core">
          <rdf:RDF xmlns:rdf="http://www.w3.org/1999/02/22-rdf-syntax-ns#" xmlns:dcterms="http://purl.org/dc/terms/" xmlns:vCard="http://www.w3.org/2001/vcard-rdf/3.0#" xmlns:vCard4="http://www.w3.org/2006/vcard/ns#" xmlns:bqbiol="http://biomodels.net/biology-qualifiers/" xmlns:bqmodel="http://biomodels.net/model-qualifiers/">
            <rdf:Description rdf:about="#M_xyl__D_c">
              <bqbiol:is>
                <rdf:Bag>
                  <rdf:li rdf:resource="http://identifiers.org/reactome/R-ALL-2090063"/>
                  <rdf:li rdf:resource="http://identifiers.org/kegg.compound/C00181"/>
                  <rdf:li rdf:resource="http://identifiers.org/chebi/CHEBI:53455"/>
                  <rdf:li rdf:resource="http://identifiers.org/chebi/CHEBI:65327"/>
                  <rdf:li rdf:resource="http://identifiers.org/kegg.drug/D06346"/>
                  <rdf:li rdf:resource="http://identifiers.org/hmdb/HMDB00098"/>
                  <rdf:li rdf:resource="http://identifiers.org/hmdb/HMDB03763"/>
                  <rdf:li rdf:resource="http://identifiers.org/biocyc/META:D-Xylopyranose"/>
                  <rdf:li rdf:resource="http://identifiers.org/metanetx.chemical/MNXM348"/>
                  <rdf:li rdf:resource="https://identifiers.org/inchikey/SRBFZHDQGSBBOR-IOVATXLUSA-N"/>
                  <rdf:li rdf:resource="http://identifiers.org/seed.compound/cpd00154"/>
                </rdf:Bag>
              </bqbiol:is>
            </rdf:Description>
          </rdf:RDF>
        </annotation>
      </species>
      <species metaid="M_xyl__D_e" sboTerm="SBO:0000247" id="M_xyl__D_e" name="D-Xylose" compartment="C_e" hasOnlySubstanceUnits="true" fbc:charge="0" fbc:chemicalFormula="C5H10O5">
        <notes>
          <html xmlns="http://www.w3.org/1999/xhtml">
            <p>FORMULA: C5H10O5</p>
            <p>CHARGE: 0</p>
            <p>SBOTerm: SBO:0000247</p>
          </html>
        </notes>
        <annotation xmlns:sbml="http://www.sbml.org/sbml/level3/version1/core">
          <rdf:RDF xmlns:rdf="http://www.w3.org/1999/02/22-rdf-syntax-ns#" xmlns:dcterms="http://purl.org/dc/terms/" xmlns:vCard="http://www.w3.org/2001/vcard-rdf/3.0#" xmlns:vCard4="http://www.w3.org/2006/vcard/ns#" xmlns:bqbiol="http://biomodels.net/biology-qualifiers/" xmlns:bqmodel="http://biomodels.net/model-qualifiers/">
            <rdf:Description rdf:about="#M_xyl__D_e">
              <bqbiol:is>
                <rdf:Bag>
                  <rdf:li rdf:resource="http://identifiers.org/reactome/R-ALL-2090063"/>
                  <rdf:li rdf:resource="http://identifiers.org/kegg.compound/C00181"/>
                  <rdf:li rdf:resource="http://identifiers.org/chebi/CHEBI:53455"/>
                  <rdf:li rdf:resource="http://identifiers.org/chebi/CHEBI:65327"/>
                  <rdf:li rdf:resource="http://identifiers.org/kegg.drug/D06346"/>
                  <rdf:li rdf:resource="http://identifiers.org/hmdb/HMDB00098"/>
                  <rdf:li rdf:resource="http://identifiers.org/hmdb/HMDB03763"/>
                  <rdf:li rdf:resource="http://identifiers.org/biocyc/META:D-Xylopyranose"/>
                  <rdf:li rdf:resource="http://identifiers.org/metanetx.chemical/MNXM348"/>
                  <rdf:li rdf:resource="https://identifiers.org/inchikey/SRBFZHDQGSBBOR-IOVATXLUSA-N"/>
                  <rdf:li rdf:resource="http://identifiers.org/seed.compound/cpd00154"/>
                </rdf:Bag>
              </bqbiol:is>
            </rdf:Description>
          </rdf:RDF>
        </annotation>
      </species>
      <species metaid="M_xylu__D_c" sboTerm="SBO:0000247" id="M_xylu__D_c" name="D-Xylulose" compartment="C_c" hasOnlySubstanceUnits="true" fbc:charge="0" fbc:chemicalFormula="C5H10O5">
        <notes>
          <html xmlns="http://www.w3.org/1999/xhtml">
            <p>FORMULA: C5H10O5</p>
            <p>CHARGE: 0</p>
            <p>SBOTerm: SBO:0000247</p>
          </html>
        </notes>
        <annotation xmlns:sbml="http://www.sbml.org/sbml/level3/version1/core">
          <rdf:RDF xmlns:rdf="http://www.w3.org/1999/02/22-rdf-syntax-ns#" xmlns:dcterms="http://purl.org/dc/terms/" xmlns:vCard="http://www.w3.org/2001/vcard-rdf/3.0#" xmlns:vCard4="http://www.w3.org/2006/vcard/ns#" xmlns:bqbiol="http://biomodels.net/biology-qualifiers/" xmlns:bqmodel="http://biomodels.net/model-qualifiers/">
            <rdf:Description rdf:about="#M_xylu__D_c">
              <bqbiol:is>
                <rdf:Bag>
                  <rdf:li rdf:resource="http://identifiers.org/reactome/R-ALL-5661281"/>
                  <rdf:li rdf:resource="http://identifiers.org/kegg.compound/C00310"/>
                  <rdf:li rdf:resource="http://identifiers.org/chebi/CHEBI:13035"/>
                  <rdf:li rdf:resource="http://identifiers.org/chebi/CHEBI:17140"/>
                  <rdf:li rdf:resource="http://identifiers.org/chebi/CHEBI:21120"/>
                  <rdf:li rdf:resource="http://identifiers.org/chebi/CHEBI:4268"/>
                  <rdf:li rdf:resource="http://identifiers.org/chebi/CHEBI:46514"/>
                  <rdf:li rdf:resource="http://identifiers.org/hmdb/HMDB00654"/>
                  <rdf:li rdf:resource="http://identifiers.org/hmdb/HMDB01644"/>
                  <rdf:li rdf:resource="http://identifiers.org/biocyc/META:D-XYLULOSE"/>
                  <rdf:li rdf:resource="http://identifiers.org/metanetx.chemical/MNXM597"/>
                  <rdf:li rdf:resource="https://identifiers.org/inchikey/ZAQJHHRNXZUBTE-WUJLRWPWSA-N"/>
                  <rdf:li rdf:resource="http://identifiers.org/seed.compound/cpd00259"/>
                </rdf:Bag>
              </bqbiol:is>
            </rdf:Description>
          </rdf:RDF>
        </annotation>
      </species>
      <species metaid="M_xylu__L_c" sboTerm="SBO:0000247" id="M_xylu__L_c" name="L-Xylulose" compartment="C_c" hasOnlySubstanceUnits="true" fbc:charge="0" fbc:chemicalFormula="C5H10O5">
        <notes>
          <html xmlns="http://www.w3.org/1999/xhtml">
            <p>FORMULA: C5H10O5</p>
            <p>CHARGE: 0</p>
            <p>SBOTerm: SBO:0000247</p>
          </html>
        </notes>
        <annotation xmlns:sbml="http://www.sbml.org/sbml/level3/version1/core">
          <rdf:RDF xmlns:rdf="http://www.w3.org/1999/02/22-rdf-syntax-ns#" xmlns:dcterms="http://purl.org/dc/terms/" xmlns:vCard="http://www.w3.org/2001/vcard-rdf/3.0#" xmlns:vCard4="http://www.w3.org/2006/vcard/ns#" xmlns:bqbiol="http://biomodels.net/biology-qualifiers/" xmlns:bqmodel="http://biomodels.net/model-qualifiers/">
            <rdf:Description rdf:about="#M_xylu__L_c">
              <bqbiol:is>
                <rdf:Bag>
                  <rdf:li rdf:resource="http://identifiers.org/reactome/R-ALL-5660036"/>
                  <rdf:li rdf:resource="http://identifiers.org/kegg.compound/C00312"/>
                  <rdf:li rdf:resource="http://identifiers.org/chebi/CHEBI:13190"/>
                  <rdf:li rdf:resource="http://identifiers.org/chebi/CHEBI:17399"/>
                  <rdf:li rdf:resource="http://identifiers.org/chebi/CHEBI:21425"/>
                  <rdf:li rdf:resource="http://identifiers.org/chebi/CHEBI:27353"/>
                  <rdf:li rdf:resource="http://identifiers.org/chebi/CHEBI:6326"/>
                  <rdf:li rdf:resource="http://identifiers.org/hmdb/HMDB00751"/>
                  <rdf:li rdf:resource="http://identifiers.org/hmdb/HMDB02245"/>
                  <rdf:li rdf:resource="http://identifiers.org/biocyc/META:L-XYLULOSE"/>
                  <rdf:li rdf:resource="http://identifiers.org/metanetx.chemical/MNXM1282"/>
                  <rdf:li rdf:resource="https://identifiers.org/inchikey/ZAQJHHRNXZUBTE-WVZVXSGGSA-N"/>
                  <rdf:li rdf:resource="http://identifiers.org/seed.compound/cpd00261"/>
                </rdf:Bag>
              </bqbiol:is>
            </rdf:Description>
          </rdf:RDF>
        </annotation>
      </species>
      <species metaid="M_xylu__L_e" sboTerm="SBO:0000247" id="M_xylu__L_e" name="L-Xylulose" compartment="C_e" hasOnlySubstanceUnits="true" fbc:charge="0" fbc:chemicalFormula="C5H10O5">
        <notes>
          <html xmlns="http://www.w3.org/1999/xhtml">
            <p>FORMULA: C5H10O5</p>
            <p>CHARGE: 0</p>
            <p>SBOTerm: SBO:0000247</p>
          </html>
        </notes>
        <annotation xmlns:sbml="http://www.sbml.org/sbml/level3/version1/core">
          <rdf:RDF xmlns:rdf="http://www.w3.org/1999/02/22-rdf-syntax-ns#" xmlns:dcterms="http://purl.org/dc/terms/" xmlns:vCard="http://www.w3.org/2001/vcard-rdf/3.0#" xmlns:vCard4="http://www.w3.org/2006/vcard/ns#" xmlns:bqbiol="http://biomodels.net/biology-qualifiers/" xmlns:bqmodel="http://biomodels.net/model-qualifiers/">
            <rdf:Description rdf:about="#M_xylu__L_e">
              <bqbiol:is>
                <rdf:Bag>
                  <rdf:li rdf:resource="http://identifiers.org/reactome/R-ALL-5660036"/>
                  <rdf:li rdf:resource="http://identifiers.org/kegg.compound/C00312"/>
                  <rdf:li rdf:resource="http://identifiers.org/chebi/CHEBI:13190"/>
                  <rdf:li rdf:resource="http://identifiers.org/chebi/CHEBI:17399"/>
                  <rdf:li rdf:resource="http://identifiers.org/chebi/CHEBI:21425"/>
                  <rdf:li rdf:resource="http://identifiers.org/chebi/CHEBI:27353"/>
                  <rdf:li rdf:resource="http://identifiers.org/chebi/CHEBI:6326"/>
                  <rdf:li rdf:resource="http://identifiers.org/hmdb/HMDB00751"/>
                  <rdf:li rdf:resource="http://identifiers.org/hmdb/HMDB02245"/>
                  <rdf:li rdf:resource="http://identifiers.org/biocyc/META:L-XYLULOSE"/>
                  <rdf:li rdf:resource="http://identifiers.org/metanetx.chemical/MNXM1282"/>
                  <rdf:li rdf:resource="https://identifiers.org/inchikey/ZAQJHHRNXZUBTE-WVZVXSGGSA-N"/>
                  <rdf:li rdf:resource="http://identifiers.org/seed.compound/cpd00261"/>
                </rdf:Bag>
              </bqbiol:is>
            </rdf:Description>
          </rdf:RDF>
        </annotation>
      </species>
      <species metaid="M_xylu__L_p" sboTerm="SBO:0000247" id="M_xylu__L_p" name="L-Xylulose" compartment="C_p" hasOnlySubstanceUnits="true" fbc:charge="0" fbc:chemicalFormula="C5H10O5">
        <notes>
          <html xmlns="http://www.w3.org/1999/xhtml">
            <p>FORMULA: C5H10O5</p>
            <p>CHARGE: 0</p>
            <p>SBOTerm: SBO:0000247</p>
          </html>
        </notes>
        <annotation xmlns:sbml="http://www.sbml.org/sbml/level3/version1/core">
          <rdf:RDF xmlns:rdf="http://www.w3.org/1999/02/22-rdf-syntax-ns#" xmlns:dcterms="http://purl.org/dc/terms/" xmlns:vCard="http://www.w3.org/2001/vcard-rdf/3.0#" xmlns:vCard4="http://www.w3.org/2006/vcard/ns#" xmlns:bqbiol="http://biomodels.net/biology-qualifiers/" xmlns:bqmodel="http://biomodels.net/model-qualifiers/">
            <rdf:Description rdf:about="#M_xylu__L_p">
              <bqbiol:is>
                <rdf:Bag>
                  <rdf:li rdf:resource="http://identifiers.org/reactome/R-ALL-5660036"/>
                  <rdf:li rdf:resource="http://identifiers.org/kegg.compound/C00312"/>
                  <rdf:li rdf:resource="http://identifiers.org/chebi/CHEBI:13190"/>
                  <rdf:li rdf:resource="http://identifiers.org/chebi/CHEBI:17399"/>
                  <rdf:li rdf:resource="http://identifiers.org/chebi/CHEBI:21425"/>
                  <rdf:li rdf:resource="http://identifiers.org/chebi/CHEBI:27353"/>
                  <rdf:li rdf:resource="http://identifiers.org/chebi/CHEBI:6326"/>
                  <rdf:li rdf:resource="http://identifiers.org/hmdb/HMDB00751"/>
                  <rdf:li rdf:resource="http://identifiers.org/hmdb/HMDB02245"/>
                  <rdf:li rdf:resource="http://identifiers.org/biocyc/META:L-XYLULOSE"/>
                  <rdf:li rdf:resource="http://identifiers.org/metanetx.chemical/MNXM1282"/>
                  <rdf:li rdf:resource="https://identifiers.org/inchikey/ZAQJHHRNXZUBTE-WVZVXSGGSA-N"/>
                  <rdf:li rdf:resource="http://identifiers.org/seed.compound/cpd00261"/>
                </rdf:Bag>
              </bqbiol:is>
            </rdf:Description>
          </rdf:RDF>
        </annotation>
      </species>
      <species metaid="M_zn2_c" sboTerm="SBO:0000247" id="M_zn2_c" name="Zinc" compartment="C_c" hasOnlySubstanceUnits="true" fbc:charge="2" fbc:chemicalFormula="Zn">
        <notes>
          <html xmlns="http://www.w3.org/1999/xhtml">
            <p>FORMULA: Zn</p>
            <p>CHARGE: 2</p>
            <p>SBOTerm: SBO:0000247</p>
          </html>
        </notes>
        <annotation xmlns:sbml="http://www.sbml.org/sbml/level3/version1/core">
          <rdf:RDF xmlns:rdf="http://www.w3.org/1999/02/22-rdf-syntax-ns#" xmlns:dcterms="http://purl.org/dc/terms/" xmlns:vCard="http://www.w3.org/2001/vcard-rdf/3.0#" xmlns:vCard4="http://www.w3.org/2006/vcard/ns#" xmlns:bqbiol="http://biomodels.net/biology-qualifiers/" xmlns:bqmodel="http://biomodels.net/model-qualifiers/">
            <rdf:Description rdf:about="#M_zn2_c">
              <bqbiol:is>
                <rdf:Bag>
                  <rdf:li rdf:resource="http://identifiers.org/reactome/R-ALL-158417"/>
                  <rdf:li rdf:resource="http://identifiers.org/reactome/R-ALL-216667"/>
                  <rdf:li rdf:resource="http://identifiers.org/reactome/R-ALL-216785"/>
                  <rdf:li rdf:resource="http://identifiers.org/reactome/R-ALL-29426"/>
                  <rdf:li rdf:resource="http://identifiers.org/reactome/R-ALL-435350"/>
                  <rdf:li rdf:resource="http://identifiers.org/reactome/R-ALL-437093"/>
                  <rdf:li rdf:resource="http://identifiers.org/reactome/R-ALL-442320"/>
                  <rdf:li rdf:resource="http://identifiers.org/kegg.compound/C00038"/>
                  <rdf:li rdf:resource="http://identifiers.org/chebi/CHEBI:10113"/>
                  <rdf:li rdf:resource="http://identifiers.org/chebi/CHEBI:27368"/>
                  <rdf:li rdf:resource="http://identifiers.org/chebi/CHEBI:29105"/>
                  <rdf:li rdf:resource="http://identifiers.org/chebi/CHEBI:49972"/>
                  <rdf:li rdf:resource="http://identifiers.org/chebi/CHEBI:49982"/>
                  <rdf:li rdf:resource="http://identifiers.org/hmdb/HMDB01303"/>
                  <rdf:li rdf:resource="http://identifiers.org/biocyc/META:ZN+2"/>
                  <rdf:li rdf:resource="http://identifiers.org/metanetx.chemical/MNXM149"/>
                  <rdf:li rdf:resource="https://identifiers.org/inchikey/PTFCDOFLOPIGGS-UHFFFAOYSA-N"/>
                  <rdf:li rdf:resource="http://identifiers.org/seed.compound/cpd00034"/>
                </rdf:Bag>
              </bqbiol:is>
            </rdf:Description>
          </rdf:RDF>
        </annotation>
      </species>
      <species metaid="M_zn2_e" sboTerm="SBO:0000247" id="M_zn2_e" name="Zinc" compartment="C_e" hasOnlySubstanceUnits="true" fbc:charge="2" fbc:chemicalFormula="Zn">
        <notes>
          <html xmlns="http://www.w3.org/1999/xhtml">
            <p>FORMULA: Zn</p>
            <p>CHARGE: 2</p>
            <p>SBOTerm: SBO:0000247</p>
          </html>
        </notes>
        <annotation xmlns:sbml="http://www.sbml.org/sbml/level3/version1/core">
          <rdf:RDF xmlns:rdf="http://www.w3.org/1999/02/22-rdf-syntax-ns#" xmlns:dcterms="http://purl.org/dc/terms/" xmlns:vCard="http://www.w3.org/2001/vcard-rdf/3.0#" xmlns:vCard4="http://www.w3.org/2006/vcard/ns#" xmlns:bqbiol="http://biomodels.net/biology-qualifiers/" xmlns:bqmodel="http://biomodels.net/model-qualifiers/">
            <rdf:Description rdf:about="#M_zn2_e">
              <bqbiol:is>
                <rdf:Bag>
                  <rdf:li rdf:resource="http://identifiers.org/reactome/R-ALL-158417"/>
                  <rdf:li rdf:resource="http://identifiers.org/reactome/R-ALL-216667"/>
                  <rdf:li rdf:resource="http://identifiers.org/reactome/R-ALL-216785"/>
                  <rdf:li rdf:resource="http://identifiers.org/reactome/R-ALL-29426"/>
                  <rdf:li rdf:resource="http://identifiers.org/reactome/R-ALL-435350"/>
                  <rdf:li rdf:resource="http://identifiers.org/reactome/R-ALL-437093"/>
                  <rdf:li rdf:resource="http://identifiers.org/reactome/R-ALL-442320"/>
                  <rdf:li rdf:resource="http://identifiers.org/kegg.compound/C00038"/>
                  <rdf:li rdf:resource="http://identifiers.org/chebi/CHEBI:10113"/>
                  <rdf:li rdf:resource="http://identifiers.org/chebi/CHEBI:27368"/>
                  <rdf:li rdf:resource="http://identifiers.org/chebi/CHEBI:29105"/>
                  <rdf:li rdf:resource="http://identifiers.org/chebi/CHEBI:49972"/>
                  <rdf:li rdf:resource="http://identifiers.org/chebi/CHEBI:49982"/>
                  <rdf:li rdf:resource="http://identifiers.org/hmdb/HMDB01303"/>
                  <rdf:li rdf:resource="http://identifiers.org/biocyc/META:ZN+2"/>
                  <rdf:li rdf:resource="http://identifiers.org/metanetx.chemical/MNXM149"/>
                  <rdf:li rdf:resource="https://identifiers.org/inchikey/PTFCDOFLOPIGGS-UHFFFAOYSA-N"/>
                  <rdf:li rdf:resource="http://identifiers.org/seed.compound/cpd00034"/>
                </rdf:Bag>
              </bqbiol:is>
            </rdf:Description>
          </rdf:RDF>
        </annotation>
      </species>
      <species metaid="M_zn2_p" sboTerm="SBO:0000247" id="M_zn2_p" name="Zinc" compartment="C_p" hasOnlySubstanceUnits="true" fbc:charge="2" fbc:chemicalFormula="Zn">
        <notes>
          <html xmlns="http://www.w3.org/1999/xhtml">
            <p>FORMULA: Zn</p>
            <p>CHARGE: 2</p>
            <p>SBOTerm: SBO:0000247</p>
          </html>
        </notes>
        <annotation xmlns:sbml="http://www.sbml.org/sbml/level3/version1/core">
          <rdf:RDF xmlns:rdf="http://www.w3.org/1999/02/22-rdf-syntax-ns#" xmlns:dcterms="http://purl.org/dc/terms/" xmlns:vCard="http://www.w3.org/2001/vcard-rdf/3.0#" xmlns:vCard4="http://www.w3.org/2006/vcard/ns#" xmlns:bqbiol="http://biomodels.net/biology-qualifiers/" xmlns:bqmodel="http://biomodels.net/model-qualifiers/">
            <rdf:Description rdf:about="#M_zn2_p">
              <bqbiol:is>
                <rdf:Bag>
                  <rdf:li rdf:resource="http://identifiers.org/reactome/R-ALL-158417"/>
                  <rdf:li rdf:resource="http://identifiers.org/reactome/R-ALL-216667"/>
                  <rdf:li rdf:resource="http://identifiers.org/reactome/R-ALL-216785"/>
                  <rdf:li rdf:resource="http://identifiers.org/reactome/R-ALL-29426"/>
                  <rdf:li rdf:resource="http://identifiers.org/reactome/R-ALL-435350"/>
                  <rdf:li rdf:resource="http://identifiers.org/reactome/R-ALL-437093"/>
                  <rdf:li rdf:resource="http://identifiers.org/reactome/R-ALL-442320"/>
                  <rdf:li rdf:resource="http://identifiers.org/kegg.compound/C00038"/>
                  <rdf:li rdf:resource="http://identifiers.org/chebi/CHEBI:10113"/>
                  <rdf:li rdf:resource="http://identifiers.org/chebi/CHEBI:27368"/>
                  <rdf:li rdf:resource="http://identifiers.org/chebi/CHEBI:29105"/>
                  <rdf:li rdf:resource="http://identifiers.org/chebi/CHEBI:49972"/>
                  <rdf:li rdf:resource="http://identifiers.org/chebi/CHEBI:49982"/>
                  <rdf:li rdf:resource="http://identifiers.org/hmdb/HMDB01303"/>
                  <rdf:li rdf:resource="http://identifiers.org/biocyc/META:ZN+2"/>
                  <rdf:li rdf:resource="http://identifiers.org/metanetx.chemical/MNXM149"/>
                  <rdf:li rdf:resource="https://identifiers.org/inchikey/PTFCDOFLOPIGGS-UHFFFAOYSA-N"/>
                  <rdf:li rdf:resource="http://identifiers.org/seed.compound/cpd00034"/>
                </rdf:Bag>
              </bqbiol:is>
            </rdf:Description>
          </rdf:RDF>
        </annotation>
      </species>
      <species metaid="M_bzal_c" sboTerm="SBO:0000247" id="M_bzal_c" name="Benzaldehyde" compartment="C_c" hasOnlySubstanceUnits="true" fbc:charge="0" fbc:chemicalFormula="C7H6O">
        <notes>
          <html xmlns="http://www.w3.org/1999/xhtml">
            <p>FORMULA: C7H6O</p>
            <p>CHARGE: 0</p>
            <p>SBOTerm: SBO:0000247</p>
          </html>
        </notes>
        <annotation xmlns:sbml="http://www.sbml.org/sbml/level3/version1/core">
          <rdf:RDF xmlns:rdf="http://www.w3.org/1999/02/22-rdf-syntax-ns#" xmlns:dcterms="http://purl.org/dc/terms/" xmlns:vCard="http://www.w3.org/2001/vcard-rdf/3.0#" xmlns:vCard4="http://www.w3.org/2006/vcard/ns#" xmlns:bqbiol="http://biomodels.net/biology-qualifiers/" xmlns:bqmodel="http://biomodels.net/model-qualifiers/">
            <rdf:Description rdf:about="#M_bzal_c">
              <bqbiol:is>
                <rdf:Bag>
                  <rdf:li rdf:resource="http://identifiers.org/reactome/R-ALL-5696154"/>
                  <rdf:li rdf:resource="http://identifiers.org/kegg.compound/C00193"/>
                  <rdf:li rdf:resource="http://identifiers.org/kegg.compound/C00261"/>
                  <rdf:li rdf:resource="http://identifiers.org/chebi/CHEBI:13875"/>
                  <rdf:li rdf:resource="http://identifiers.org/chebi/CHEBI:17169"/>
                  <rdf:li rdf:resource="http://identifiers.org/chebi/CHEBI:22697"/>
                  <rdf:li rdf:resource="http://identifiers.org/chebi/CHEBI:3019"/>
                  <rdf:li rdf:resource="http://identifiers.org/kegg.drug/D02314"/>
                  <rdf:li rdf:resource="http://identifiers.org/hmdb/HMDB06115"/>
                  <rdf:li rdf:resource="https://identifiers.org/inchikey/HUMNYLRZRPPJDN-UHFFFAOYSA-N"/>
                  <rdf:li rdf:resource="http://identifiers.org/biocyc/META:BENZALDEHYDE"/>
                  <rdf:li rdf:resource="http://identifiers.org/metanetx.chemical/MNXM371"/>
                  <rdf:li rdf:resource="http://identifiers.org/seed.compound/cpd00225"/>
                  <rdf:li rdf:resource="http://identifiers.org/seed.compound/cpd11631"/>
                </rdf:Bag>
              </bqbiol:is>
            </rdf:Description>
          </rdf:RDF>
        </annotation>
      </species>
    </listOfSpecies>
    <listOfParameters>
      <parameter id="cobra_default_lb" value="-1000" constant="true"/>
      <parameter id="cobra_default_ub" value="1000" constant="true"/>
      <parameter id="cobra_0_bound" value="0" constant="true"/>
    </listOfParameters>
    <listOfReactions>
      <reaction metaid="R_12PPDRDH" sboTerm="SBO:0000176" id="R_12PPDRDH" name=" R Propane 1 2 diol dehydratase" reversible="false" fast="false" fbc:lowerFluxBound="cobra_0_bound" fbc:upperFluxBound="cobra_default_ub">
        <notes>
          <html xmlns="http://www.w3.org/1999/xhtml">
            <p>SBOTerm: SBO:0000176</p>
          </html>
        </notes>
        <annotation xmlns:sbml="http://www.sbml.org/sbml/level3/version1/core">
          <rdf:RDF xmlns:rdf="http://www.w3.org/1999/02/22-rdf-syntax-ns#" xmlns:dcterms="http://purl.org/dc/terms/" xmlns:vCard="http://www.w3.org/2001/vcard-rdf/3.0#" xmlns:vCard4="http://www.w3.org/2006/vcard/ns#" xmlns:bqbiol="http://biomodels.net/biology-qualifiers/" xmlns:bqmodel="http://biomodels.net/model-qualifiers/">
            <rdf:Description rdf:about="#R_12PPDRDH">
              <bqbiol:is>
                <rdf:Bag>
                  <rdf:li rdf:resource="http://identifiers.org/metanetx.reaction/MNXR94682"/>
                </rdf:Bag>
              </bqbiol:is>
            </rdf:Description>
          </rdf:RDF>
        </annotation>
        <listOfReactants>
          <speciesReference species="M_12ppd__R_c" stoichiometry="1" constant="true"/>
        </listOfReactants>
        <listOfProducts>
          <speciesReference species="M_h2o_c" stoichiometry="1" constant="true"/>
          <speciesReference species="M_ppal_c" stoichiometry="1" constant="true"/>
        </listOfProducts>
      </reaction>
      <reaction metaid="R_13PPDH2" sboTerm="SBO:0000176" id="R_13PPDH2" name="1,3-propanediol dehydrogenase" reversible="true" fast="false" fbc:lowerFluxBound="cobra_default_lb" fbc:upperFluxBound="cobra_default_ub">
        <notes>
          <html xmlns="http://www.w3.org/1999/xhtml">
            <p>SBOTerm: SBO:0000176</p>
          </html>
        </notes>
        <sbml:annotation xmlns:sbml="http://www.sbml.org/sbml/level3/version1/core">
          <rdf:RDF xmlns:rdf="http://www.w3.org/1999/02/22-rdf-syntax-ns#">
            <rdf:Description rdf:about="#R_13PPDH2">
              <bqbiol:is xmlns:bqbiol="http://biomodels.net/biology-qualifiers/">
                <rdf:Bag/>
              </bqbiol:is>
            </rdf:Description>
          </rdf:RDF>
        </sbml:annotation>
        <listOfReactants>
          <speciesReference species="M_3hppnl_c" stoichiometry="1" constant="true"/>
          <speciesReference species="M_h_c" stoichiometry="1" constant="true"/>
          <speciesReference species="M_nadph_c" stoichiometry="1" constant="true"/>
        </listOfReactants>
        <listOfProducts>
          <speciesReference species="M_13ppd_c" stoichiometry="1" constant="true"/>
          <speciesReference species="M_nadp_c" stoichiometry="1" constant="true"/>
        </listOfProducts>
        <fbc:geneProductAssociation>
          <fbc:geneProductRef fbc:geneProduct="G_WP_197408284_1"/>
        </fbc:geneProductAssociation>
      </reaction>
      <reaction metaid="R_13PPDH2_1" sboTerm="SBO:0000176" id="R_13PPDH2_1" name="1,3-propanediol dehydrogenase" reversible="true" fast="false" fbc:lowerFluxBound="cobra_default_lb" fbc:upperFluxBound="cobra_default_ub">
        <notes>
          <html xmlns="http://www.w3.org/1999/xhtml">
            <p>SBOTerm: SBO:0000176</p>
          </html>
        </notes>
        <sbml:annotation xmlns:sbml="http://www.sbml.org/sbml/level3/version1/core">
          <rdf:RDF xmlns:rdf="http://www.w3.org/1999/02/22-rdf-syntax-ns#">
            <rdf:Description rdf:about="#R_13PPDH2_1">
              <bqbiol:is xmlns:bqbiol="http://biomodels.net/biology-qualifiers/">
                <rdf:Bag/>
              </bqbiol:is>
            </rdf:Description>
          </rdf:RDF>
        </sbml:annotation>
        <listOfReactants>
          <speciesReference species="M_h_c" stoichiometry="1" constant="true"/>
          <speciesReference species="M_lald__L_c" stoichiometry="1" constant="true"/>
          <speciesReference species="M_nadph_c" stoichiometry="1" constant="true"/>
        </listOfReactants>
        <listOfProducts>
          <speciesReference species="M_13ppd_c" stoichiometry="1" constant="true"/>
          <speciesReference species="M_nadp_c" stoichiometry="1" constant="true"/>
        </listOfProducts>
        <fbc:geneProductAssociation>
          <fbc:geneProductRef fbc:geneProduct="G_WP_062411673_1"/>
        </fbc:geneProductAssociation>
      </reaction>
      <reaction metaid="R_24DECOAR" sboTerm="SBO:0000176" id="R_24DECOAR" name="2 4 dienoyl CoA reductase" reversible="false" fast="false" fbc:lowerFluxBound="cobra_0_bound" fbc:upperFluxBound="cobra_default_ub">
        <notes>
          <html xmlns="http://www.w3.org/1999/xhtml">
            <p>SBOTerm: SBO:0000176</p>
          </html>
        </notes>
        <sbml:annotation xmlns:sbml="http://www.sbml.org/sbml/level3/version1/core">
          <rdf:RDF xmlns:rdf="http://www.w3.org/1999/02/22-rdf-syntax-ns#">
            <rdf:Description rdf:about="#R_24DECOAR">
              <bqbiol:is xmlns:bqbiol="http://biomodels.net/biology-qualifiers/">
                <rdf:Bag/>
              </bqbiol:is>
            </rdf:Description>
          </rdf:RDF>
        </sbml:annotation>
        <listOfReactants>
          <speciesReference species="M_dec4_2_coa_c" stoichiometry="1" constant="true"/>
          <speciesReference species="M_h_c" stoichiometry="1" constant="true"/>
          <speciesReference species="M_nadph_c" stoichiometry="1" constant="true"/>
        </listOfReactants>
        <listOfProducts>
          <speciesReference species="M_dc2coa_c" stoichiometry="1" constant="true"/>
          <speciesReference species="M_nadp_c" stoichiometry="1" constant="true"/>
        </listOfProducts>
        <fbc:geneProductAssociation>
          <fbc:geneProductRef fbc:geneProduct="G_WP_062411337_1"/>
        </fbc:geneProductAssociation>
      </reaction>
      <reaction metaid="R_2ACLMM" sboTerm="SBO:0000176" id="R_2ACLMM" name="2-Acetolactate methylmutase " reversible="false" fast="false" fbc:lowerFluxBound="cobra_0_bound" fbc:upperFluxBound="cobra_default_ub">
        <notes>
          <html xmlns="http://www.w3.org/1999/xhtml">
            <p>SBOTerm: SBO:0000176</p>
          </html>
        </notes>
        <sbml:annotation xmlns:sbml="http://www.sbml.org/sbml/level3/version1/core">
          <rdf:RDF xmlns:rdf="http://www.w3.org/1999/02/22-rdf-syntax-ns#">
            <rdf:Description rdf:about="#R_2ACLMM">
              <bqbiol:is xmlns:bqbiol="http://biomodels.net/biology-qualifiers/">
                <rdf:Bag/>
              </bqbiol:is>
            </rdf:Description>
          </rdf:RDF>
        </sbml:annotation>
        <listOfReactants>
          <speciesReference species="M_alac__S_c" stoichiometry="1" constant="true"/>
        </listOfReactants>
        <listOfProducts>
          <speciesReference species="M_33hmeoxobut_c" stoichiometry="1" constant="true"/>
        </listOfProducts>
        <fbc:geneProductAssociation>
          <fbc:geneProductRef fbc:geneProduct="G_WP_062411170_1"/>
        </fbc:geneProductAssociation>
      </reaction>
      <reaction metaid="R_2AGPG140tipp" sboTerm="SBO:0000185" id="R_2AGPG140tipp" name="2-Acyl-sn-glycero-3-phosphoglycerol (n-C14:0) transporter via facilitated diffusion (periplasm)" reversible="false" fast="false" fbc:lowerFluxBound="cobra_0_bound" fbc:upperFluxBound="cobra_default_ub">
        <notes>
          <html xmlns="http://www.w3.org/1999/xhtml">
            <p>SBOTerm: SBO:0000185</p>
          </html>
        </notes>
        <annotation xmlns:sbml="http://www.sbml.org/sbml/level3/version1/core">
          <rdf:RDF xmlns:rdf="http://www.w3.org/1999/02/22-rdf-syntax-ns#" xmlns:dcterms="http://purl.org/dc/terms/" xmlns:vCard="http://www.w3.org/2001/vcard-rdf/3.0#" xmlns:vCard4="http://www.w3.org/2006/vcard/ns#" xmlns:bqbiol="http://biomodels.net/biology-qualifiers/" xmlns:bqmodel="http://biomodels.net/model-qualifiers/">
            <rdf:Description rdf:about="#R_2AGPG140tipp">
              <bqbiol:is>
                <rdf:Bag>
                  <rdf:li rdf:resource="http://identifiers.org/metanetx.reaction/MNXR94765"/>
                </rdf:Bag>
              </bqbiol:is>
            </rdf:Description>
          </rdf:RDF>
        </annotation>
        <listOfReactants>
          <speciesReference species="M_2agpg140_p" stoichiometry="1" constant="true"/>
        </listOfReactants>
        <listOfProducts>
          <speciesReference species="M_2agpg140_c" stoichiometry="1" constant="true"/>
        </listOfProducts>
      </reaction>
      <reaction metaid="R_2AGPG141tipp" sboTerm="SBO:0000185" id="R_2AGPG141tipp" name="2-Acyl-sn-glycero-3-phosphoglycerol (n-C14:1) transporter via facilitated diffusion (periplasm)" reversible="false" fast="false" fbc:lowerFluxBound="cobra_0_bound" fbc:upperFluxBound="cobra_default_ub">
        <notes>
          <html xmlns="http://www.w3.org/1999/xhtml">
            <p>SBOTerm: SBO:0000185</p>
          </html>
        </notes>
        <annotation xmlns:sbml="http://www.sbml.org/sbml/level3/version1/core">
          <rdf:RDF xmlns:rdf="http://www.w3.org/1999/02/22-rdf-syntax-ns#" xmlns:dcterms="http://purl.org/dc/terms/" xmlns:vCard="http://www.w3.org/2001/vcard-rdf/3.0#" xmlns:vCard4="http://www.w3.org/2006/vcard/ns#" xmlns:bqbiol="http://biomodels.net/biology-qualifiers/" xmlns:bqmodel="http://biomodels.net/model-qualifiers/">
            <rdf:Description rdf:about="#R_2AGPG141tipp">
              <bqbiol:is>
                <rdf:Bag>
                  <rdf:li rdf:resource="http://identifiers.org/metanetx.reaction/MNXR94766"/>
                </rdf:Bag>
              </bqbiol:is>
            </rdf:Description>
          </rdf:RDF>
        </annotation>
        <listOfReactants>
          <speciesReference species="M_2agpg141_p" stoichiometry="1" constant="true"/>
        </listOfReactants>
        <listOfProducts>
          <speciesReference species="M_2agpg141_c" stoichiometry="1" constant="true"/>
        </listOfProducts>
      </reaction>
      <reaction metaid="R_2AGPG160tipp" sboTerm="SBO:0000185" id="R_2AGPG160tipp" name="2-Acyl-sn-glycero-3-phosphoglycerol (n-C16:0) transporter via facilitated diffusion (periplasm)" reversible="false" fast="false" fbc:lowerFluxBound="cobra_0_bound" fbc:upperFluxBound="cobra_default_ub">
        <notes>
          <html xmlns="http://www.w3.org/1999/xhtml">
            <p>SBOTerm: SBO:0000185</p>
          </html>
        </notes>
        <annotation xmlns:sbml="http://www.sbml.org/sbml/level3/version1/core">
          <rdf:RDF xmlns:rdf="http://www.w3.org/1999/02/22-rdf-syntax-ns#" xmlns:dcterms="http://purl.org/dc/terms/" xmlns:vCard="http://www.w3.org/2001/vcard-rdf/3.0#" xmlns:vCard4="http://www.w3.org/2006/vcard/ns#" xmlns:bqbiol="http://biomodels.net/biology-qualifiers/" xmlns:bqmodel="http://biomodels.net/model-qualifiers/">
            <rdf:Description rdf:about="#R_2AGPG160tipp">
              <bqbiol:is>
                <rdf:Bag>
                  <rdf:li rdf:resource="http://identifiers.org/metanetx.reaction/MNXR94767"/>
                </rdf:Bag>
              </bqbiol:is>
            </rdf:Description>
          </rdf:RDF>
        </annotation>
        <listOfReactants>
          <speciesReference species="M_2agpg160_p" stoichiometry="1" constant="true"/>
        </listOfReactants>
        <listOfProducts>
          <speciesReference species="M_2agpg160_c" stoichiometry="1" constant="true"/>
        </listOfProducts>
      </reaction>
      <reaction metaid="R_2AGPG161tipp" sboTerm="SBO:0000185" id="R_2AGPG161tipp" name="2-Acyl-sn-glycero-3-phosphoglycerol (n-C16:1) transporter via facilitated diffusion (periplasm)" reversible="false" fast="false" fbc:lowerFluxBound="cobra_0_bound" fbc:upperFluxBound="cobra_default_ub">
        <notes>
          <html xmlns="http://www.w3.org/1999/xhtml">
            <p>SBOTerm: SBO:0000185</p>
          </html>
        </notes>
        <annotation xmlns:sbml="http://www.sbml.org/sbml/level3/version1/core">
          <rdf:RDF xmlns:rdf="http://www.w3.org/1999/02/22-rdf-syntax-ns#" xmlns:dcterms="http://purl.org/dc/terms/" xmlns:vCard="http://www.w3.org/2001/vcard-rdf/3.0#" xmlns:vCard4="http://www.w3.org/2006/vcard/ns#" xmlns:bqbiol="http://biomodels.net/biology-qualifiers/" xmlns:bqmodel="http://biomodels.net/model-qualifiers/">
            <rdf:Description rdf:about="#R_2AGPG161tipp">
              <bqbiol:is>
                <rdf:Bag>
                  <rdf:li rdf:resource="http://identifiers.org/metanetx.reaction/MNXR94768"/>
                </rdf:Bag>
              </bqbiol:is>
            </rdf:Description>
          </rdf:RDF>
        </annotation>
        <listOfReactants>
          <speciesReference species="M_2agpg161_p" stoichiometry="1" constant="true"/>
        </listOfReactants>
        <listOfProducts>
          <speciesReference species="M_2agpg161_c" stoichiometry="1" constant="true"/>
        </listOfProducts>
      </reaction>
      <reaction metaid="R_2AGPG181tipp" sboTerm="SBO:0000185" id="R_2AGPG181tipp" name="2-Acyl-sn-glycero-3-phosphoglycerol (n-C18:1) transporter via facilitated diffusion (periplasm)" reversible="false" fast="false" fbc:lowerFluxBound="cobra_0_bound" fbc:upperFluxBound="cobra_default_ub">
        <notes>
          <html xmlns="http://www.w3.org/1999/xhtml">
            <p>SBOTerm: SBO:0000185</p>
          </html>
        </notes>
        <annotation xmlns:sbml="http://www.sbml.org/sbml/level3/version1/core">
          <rdf:RDF xmlns:rdf="http://www.w3.org/1999/02/22-rdf-syntax-ns#" xmlns:dcterms="http://purl.org/dc/terms/" xmlns:vCard="http://www.w3.org/2001/vcard-rdf/3.0#" xmlns:vCard4="http://www.w3.org/2006/vcard/ns#" xmlns:bqbiol="http://biomodels.net/biology-qualifiers/" xmlns:bqmodel="http://biomodels.net/model-qualifiers/">
            <rdf:Description rdf:about="#R_2AGPG181tipp">
              <bqbiol:is>
                <rdf:Bag>
                  <rdf:li rdf:resource="http://identifiers.org/metanetx.reaction/MNXR94770"/>
                </rdf:Bag>
              </bqbiol:is>
            </rdf:Description>
          </rdf:RDF>
        </annotation>
        <listOfReactants>
          <speciesReference species="M_2agpg181_p" stoichiometry="1" constant="true"/>
        </listOfReactants>
        <listOfProducts>
          <speciesReference species="M_2agpg181_c" stoichiometry="1" constant="true"/>
        </listOfProducts>
      </reaction>
      <reaction metaid="R_2AGPGAT140" sboTerm="SBO:0000176" id="R_2AGPGAT140" name="2-acyl-glycerophospho-glycerol acyltransferase (n-C14:0)" reversible="false" fast="false" fbc:lowerFluxBound="cobra_0_bound" fbc:upperFluxBound="cobra_default_ub">
        <notes>
          <html xmlns="http://www.w3.org/1999/xhtml">
            <p>SBOTerm: SBO:0000176</p>
          </html>
        </notes>
        <annotation xmlns:sbml="http://www.sbml.org/sbml/level3/version1/core">
          <rdf:RDF xmlns:rdf="http://www.w3.org/1999/02/22-rdf-syntax-ns#" xmlns:dcterms="http://purl.org/dc/terms/" xmlns:vCard="http://www.w3.org/2001/vcard-rdf/3.0#" xmlns:vCard4="http://www.w3.org/2006/vcard/ns#" xmlns:bqbiol="http://biomodels.net/biology-qualifiers/" xmlns:bqmodel="http://biomodels.net/model-qualifiers/">
            <rdf:Description rdf:about="#R_2AGPGAT140">
              <bqbiol:is>
                <rdf:Bag>
                  <rdf:li rdf:resource="http://identifiers.org/metanetx.reaction/MNXR94772"/>
                </rdf:Bag>
              </bqbiol:is>
            </rdf:Description>
          </rdf:RDF>
        </annotation>
        <listOfReactants>
          <speciesReference species="M_2agpg140_c" stoichiometry="1" constant="true"/>
          <speciesReference species="M_atp_c" stoichiometry="1" constant="true"/>
          <speciesReference species="M_ttdca_c" stoichiometry="1" constant="true"/>
        </listOfReactants>
        <listOfProducts>
          <speciesReference species="M_amp_c" stoichiometry="1" constant="true"/>
          <speciesReference species="M_pg140_c" stoichiometry="1" constant="true"/>
          <speciesReference species="M_ppi_c" stoichiometry="1" constant="true"/>
        </listOfProducts>
      </reaction>
      <reaction metaid="R_2AGPGAT141" sboTerm="SBO:0000176" id="R_2AGPGAT141" name="2-acyl-glycerophospho-glycerol acyltransferase (n-C14:1)" reversible="false" fast="false" fbc:lowerFluxBound="cobra_0_bound" fbc:upperFluxBound="cobra_default_ub">
        <notes>
          <html xmlns="http://www.w3.org/1999/xhtml">
            <p>SBOTerm: SBO:0000176</p>
          </html>
        </notes>
        <annotation xmlns:sbml="http://www.sbml.org/sbml/level3/version1/core">
          <rdf:RDF xmlns:rdf="http://www.w3.org/1999/02/22-rdf-syntax-ns#" xmlns:dcterms="http://purl.org/dc/terms/" xmlns:vCard="http://www.w3.org/2001/vcard-rdf/3.0#" xmlns:vCard4="http://www.w3.org/2006/vcard/ns#" xmlns:bqbiol="http://biomodels.net/biology-qualifiers/" xmlns:bqmodel="http://biomodels.net/model-qualifiers/">
            <rdf:Description rdf:about="#R_2AGPGAT141">
              <bqbiol:is>
                <rdf:Bag>
                  <rdf:li rdf:resource="http://identifiers.org/metanetx.reaction/MNXR94773"/>
                </rdf:Bag>
              </bqbiol:is>
            </rdf:Description>
          </rdf:RDF>
        </annotation>
        <listOfReactants>
          <speciesReference species="M_2agpg141_c" stoichiometry="1" constant="true"/>
          <speciesReference species="M_atp_c" stoichiometry="1" constant="true"/>
          <speciesReference species="M_ttdcea_c" stoichiometry="1" constant="true"/>
        </listOfReactants>
        <listOfProducts>
          <speciesReference species="M_amp_c" stoichiometry="1" constant="true"/>
          <speciesReference species="M_pg141_c" stoichiometry="1" constant="true"/>
          <speciesReference species="M_ppi_c" stoichiometry="1" constant="true"/>
        </listOfProducts>
      </reaction>
      <reaction metaid="R_2AGPGAT160" sboTerm="SBO:0000176" id="R_2AGPGAT160" name="2-acyl-glycerophospho-glycerol acyltransferase (n-C16:0)" reversible="false" fast="false" fbc:lowerFluxBound="cobra_0_bound" fbc:upperFluxBound="cobra_default_ub">
        <notes>
          <html xmlns="http://www.w3.org/1999/xhtml">
            <p>SBOTerm: SBO:0000176</p>
          </html>
        </notes>
        <annotation xmlns:sbml="http://www.sbml.org/sbml/level3/version1/core">
          <rdf:RDF xmlns:rdf="http://www.w3.org/1999/02/22-rdf-syntax-ns#" xmlns:dcterms="http://purl.org/dc/terms/" xmlns:vCard="http://www.w3.org/2001/vcard-rdf/3.0#" xmlns:vCard4="http://www.w3.org/2006/vcard/ns#" xmlns:bqbiol="http://biomodels.net/biology-qualifiers/" xmlns:bqmodel="http://biomodels.net/model-qualifiers/">
            <rdf:Description rdf:about="#R_2AGPGAT160">
              <bqbiol:is>
                <rdf:Bag>
                  <rdf:li rdf:resource="http://identifiers.org/metanetx.reaction/MNXR94774"/>
                </rdf:Bag>
              </bqbiol:is>
            </rdf:Description>
          </rdf:RDF>
        </annotation>
        <listOfReactants>
          <speciesReference species="M_2agpg160_c" stoichiometry="1" constant="true"/>
          <speciesReference species="M_atp_c" stoichiometry="1" constant="true"/>
          <speciesReference species="M_hdca_c" stoichiometry="1" constant="true"/>
        </listOfReactants>
        <listOfProducts>
          <speciesReference species="M_amp_c" stoichiometry="1" constant="true"/>
          <speciesReference species="M_pg160_c" stoichiometry="1" constant="true"/>
          <speciesReference species="M_ppi_c" stoichiometry="1" constant="true"/>
        </listOfProducts>
      </reaction>
      <reaction metaid="R_2AGPGAT161" sboTerm="SBO:0000176" id="R_2AGPGAT161" name="2-acyl-glycerophospho-glycerol acyltransferase (n-C16:1)" reversible="false" fast="false" fbc:lowerFluxBound="cobra_0_bound" fbc:upperFluxBound="cobra_default_ub">
        <notes>
          <html xmlns="http://www.w3.org/1999/xhtml">
            <p>SBOTerm: SBO:0000176</p>
          </html>
        </notes>
        <annotation xmlns:sbml="http://www.sbml.org/sbml/level3/version1/core">
          <rdf:RDF xmlns:rdf="http://www.w3.org/1999/02/22-rdf-syntax-ns#" xmlns:dcterms="http://purl.org/dc/terms/" xmlns:vCard="http://www.w3.org/2001/vcard-rdf/3.0#" xmlns:vCard4="http://www.w3.org/2006/vcard/ns#" xmlns:bqbiol="http://biomodels.net/biology-qualifiers/" xmlns:bqmodel="http://biomodels.net/model-qualifiers/">
            <rdf:Description rdf:about="#R_2AGPGAT161">
              <bqbiol:is>
                <rdf:Bag>
                  <rdf:li rdf:resource="http://identifiers.org/metanetx.reaction/MNXR94775"/>
                </rdf:Bag>
              </bqbiol:is>
            </rdf:Description>
          </rdf:RDF>
        </annotation>
        <listOfReactants>
          <speciesReference species="M_2agpg161_c" stoichiometry="1" constant="true"/>
          <speciesReference species="M_atp_c" stoichiometry="1" constant="true"/>
          <speciesReference species="M_hdcea_c" stoichiometry="1" constant="true"/>
        </listOfReactants>
        <listOfProducts>
          <speciesReference species="M_amp_c" stoichiometry="1" constant="true"/>
          <speciesReference species="M_pg161_c" stoichiometry="1" constant="true"/>
          <speciesReference species="M_ppi_c" stoichiometry="1" constant="true"/>
        </listOfProducts>
      </reaction>
      <reaction metaid="R_2AGPGAT181" sboTerm="SBO:0000176" id="R_2AGPGAT181" name="2-acyl-glycerophospho-glycerol acyltransferase (n-C18:1)" reversible="false" fast="false" fbc:lowerFluxBound="cobra_0_bound" fbc:upperFluxBound="cobra_default_ub">
        <notes>
          <html xmlns="http://www.w3.org/1999/xhtml">
            <p>SBOTerm: SBO:0000176</p>
          </html>
        </notes>
        <annotation xmlns:sbml="http://www.sbml.org/sbml/level3/version1/core">
          <rdf:RDF xmlns:rdf="http://www.w3.org/1999/02/22-rdf-syntax-ns#" xmlns:dcterms="http://purl.org/dc/terms/" xmlns:vCard="http://www.w3.org/2001/vcard-rdf/3.0#" xmlns:vCard4="http://www.w3.org/2006/vcard/ns#" xmlns:bqbiol="http://biomodels.net/biology-qualifiers/" xmlns:bqmodel="http://biomodels.net/model-qualifiers/">
            <rdf:Description rdf:about="#R_2AGPGAT181">
              <bqbiol:is>
                <rdf:Bag>
                  <rdf:li rdf:resource="http://identifiers.org/metanetx.reaction/MNXR94777"/>
                </rdf:Bag>
              </bqbiol:is>
            </rdf:Description>
          </rdf:RDF>
        </annotation>
        <listOfReactants>
          <speciesReference species="M_2agpg181_c" stoichiometry="1" constant="true"/>
          <speciesReference species="M_atp_c" stoichiometry="1" constant="true"/>
          <speciesReference species="M_ocdcea_c" stoichiometry="1" constant="true"/>
        </listOfReactants>
        <listOfProducts>
          <speciesReference species="M_amp_c" stoichiometry="1" constant="true"/>
          <speciesReference species="M_pg181_c" stoichiometry="1" constant="true"/>
          <speciesReference species="M_ppi_c" stoichiometry="1" constant="true"/>
        </listOfProducts>
      </reaction>
      <reaction metaid="R_2DDARAA" sboTerm="SBO:0000176" id="R_2DDARAA" name="2-dehydro-3-deoxy-D-arabinonate Aldolase" reversible="true" fast="false" fbc:lowerFluxBound="cobra_default_lb" fbc:upperFluxBound="cobra_default_ub">
        <notes>
          <html xmlns="http://www.w3.org/1999/xhtml">
            <p>SBOTerm: SBO:0000176</p>
          </html>
        </notes>
        <sbml:annotation xmlns:sbml="http://www.sbml.org/sbml/level3/version1/core">
          <rdf:RDF xmlns:rdf="http://www.w3.org/1999/02/22-rdf-syntax-ns#">
            <rdf:Description rdf:about="#R_2DDARAA">
              <bqbiol:is xmlns:bqbiol="http://biomodels.net/biology-qualifiers/">
                <rdf:Bag/>
              </bqbiol:is>
            </rdf:Description>
          </rdf:RDF>
        </sbml:annotation>
        <listOfReactants>
          <speciesReference species="M_2ddara_c" stoichiometry="1" constant="true"/>
        </listOfReactants>
        <listOfProducts>
          <speciesReference species="M_gcald_c" stoichiometry="1" constant="true"/>
          <speciesReference species="M_pyr_c" stoichiometry="1" constant="true"/>
        </listOfProducts>
      </reaction>
      <reaction metaid="R_2DHGLCK" sboTerm="SBO:0000176" id="R_2DHGLCK" name="Dehydrogluconokinase" reversible="false" fast="false" fbc:lowerFluxBound="cobra_0_bound" fbc:upperFluxBound="cobra_default_ub">
        <notes>
          <html xmlns="http://www.w3.org/1999/xhtml">
            <p>SBOTerm: SBO:0000176</p>
          </html>
        </notes>
        <annotation xmlns:sbml="http://www.sbml.org/sbml/level3/version1/core">
          <rdf:RDF xmlns:rdf="http://www.w3.org/1999/02/22-rdf-syntax-ns#" xmlns:dcterms="http://purl.org/dc/terms/" xmlns:vCard="http://www.w3.org/2001/vcard-rdf/3.0#" xmlns:vCard4="http://www.w3.org/2006/vcard/ns#" xmlns:bqbiol="http://biomodels.net/biology-qualifiers/" xmlns:bqmodel="http://biomodels.net/model-qualifiers/">
            <rdf:Description rdf:about="#R_2DHGLCK">
              <bqbiol:is>
                <rdf:Bag>
                  <rdf:li rdf:resource="http://identifiers.org/rhea/10788"/>
                  <rdf:li rdf:resource="http://identifiers.org/rhea/10789"/>
                  <rdf:li rdf:resource="http://identifiers.org/rhea/10790"/>
                  <rdf:li rdf:resource="http://identifiers.org/rhea/10791"/>
                  <rdf:li rdf:resource="http://identifiers.org/ec-code/2.7.1.13"/>
                  <rdf:li rdf:resource="http://identifiers.org/biocyc/META:DEHYDOGLUCONOKINASE-RXN"/>
                  <rdf:li rdf:resource="http://identifiers.org/metanetx.reaction/MNXR94789"/>
                  <rdf:li rdf:resource="http://identifiers.org/kegg.reaction/R02658"/>
                  <rdf:li rdf:resource="http://identifiers.org/seed.reaction/rxn01921"/>
                  <rdf:li rdf:resource="http://identifiers.org/seed.reaction/rxn14220"/>
                </rdf:Bag>
              </bqbiol:is>
            </rdf:Description>
          </rdf:RDF>
        </annotation>
        <listOfReactants>
          <speciesReference species="M_2dhglcn_c" stoichiometry="1" constant="true"/>
          <speciesReference species="M_atp_c" stoichiometry="1" constant="true"/>
          <speciesReference species="M_h_c" stoichiometry="2" constant="true"/>
        </listOfReactants>
        <listOfProducts>
          <speciesReference species="M_6p2dhglcn_c" stoichiometry="1" constant="true"/>
          <speciesReference species="M_adp_c" stoichiometry="1" constant="true"/>
        </listOfProducts>
        <fbc:geneProductAssociation>
          <fbc:geneProductRef fbc:geneProduct="G_WP_062411767_1"/>
        </fbc:geneProductAssociation>
      </reaction>
      <reaction metaid="R_2DHGLCNkt_tpp" sboTerm="SBO:0000185" id="R_2DHGLCNkt_tpp" name="2 ketogluconate transporter" reversible="false" fast="false" fbc:lowerFluxBound="cobra_0_bound" fbc:upperFluxBound="cobra_default_ub">
        <notes>
          <html xmlns="http://www.w3.org/1999/xhtml">
            <p>SBOTerm: SBO:0000185</p>
          </html>
        </notes>
        <annotation xmlns:sbml="http://www.sbml.org/sbml/level3/version1/core">
          <rdf:RDF xmlns:rdf="http://www.w3.org/1999/02/22-rdf-syntax-ns#" xmlns:dcterms="http://purl.org/dc/terms/" xmlns:vCard="http://www.w3.org/2001/vcard-rdf/3.0#" xmlns:vCard4="http://www.w3.org/2006/vcard/ns#" xmlns:bqbiol="http://biomodels.net/biology-qualifiers/" xmlns:bqmodel="http://biomodels.net/model-qualifiers/">
            <rdf:Description rdf:about="#R_2DHGLCNkt_tpp">
              <bqbiol:is>
                <rdf:Bag>
                  <rdf:li rdf:resource="http://identifiers.org/metanetx.reaction/MNXR94790"/>
                  <rdf:li rdf:resource="http://identifiers.org/seed.reaction/rxn12783"/>
                </rdf:Bag>
              </bqbiol:is>
            </rdf:Description>
          </rdf:RDF>
        </annotation>
        <listOfReactants>
          <speciesReference species="M_2dhglcn_p" stoichiometry="1" constant="true"/>
          <speciesReference species="M_h_p" stoichiometry="1" constant="true"/>
        </listOfReactants>
        <listOfProducts>
          <speciesReference species="M_2dhglcn_c" stoichiometry="1" constant="true"/>
          <speciesReference species="M_h_c" stoichiometry="1" constant="true"/>
        </listOfProducts>
        <fbc:geneProductAssociation>
          <fbc:geneProductRef fbc:geneProduct="G_WP_062411722_1"/>
        </fbc:geneProductAssociation>
      </reaction>
      <reaction metaid="R_2DHGLCNtex" sboTerm="SBO:0000185" id="R_2DHGLCNtex" name="Ketogluconate transport via diffusion  extracellular to periplasm " reversible="true" fast="false" fbc:lowerFluxBound="cobra_default_lb" fbc:upperFluxBound="cobra_default_ub">
        <notes>
          <html xmlns="http://www.w3.org/1999/xhtml">
            <p>SBOTerm: SBO:0000185</p>
          </html>
        </notes>
        <annotation xmlns:sbml="http://www.sbml.org/sbml/level3/version1/core">
          <rdf:RDF xmlns:rdf="http://www.w3.org/1999/02/22-rdf-syntax-ns#" xmlns:dcterms="http://purl.org/dc/terms/" xmlns:vCard="http://www.w3.org/2001/vcard-rdf/3.0#" xmlns:vCard4="http://www.w3.org/2006/vcard/ns#" xmlns:bqbiol="http://biomodels.net/biology-qualifiers/" xmlns:bqmodel="http://biomodels.net/model-qualifiers/">
            <rdf:Description rdf:about="#R_2DHGLCNtex">
              <bqbiol:is>
                <rdf:Bag>
                  <rdf:li rdf:resource="http://identifiers.org/metanetx.reaction/MNXR94791"/>
                  <rdf:li rdf:resource="http://identifiers.org/seed.reaction/rxn12784"/>
                  <rdf:li rdf:resource="http://identifiers.org/seed.reaction/rxn13791"/>
                </rdf:Bag>
              </bqbiol:is>
            </rdf:Description>
          </rdf:RDF>
        </annotation>
        <listOfReactants>
          <speciesReference species="M_2dhglcn_e" stoichiometry="1" constant="true"/>
        </listOfReactants>
        <listOfProducts>
          <speciesReference species="M_2dhglcn_p" stoichiometry="1" constant="true"/>
        </listOfProducts>
      </reaction>
      <reaction metaid="R_2DHPFALDL" sboTerm="SBO:0000176" id="R_2DHPFALDL" name="2-dehydropantoate formaldehyde-lyase (3-methyl-2-oxobutanoate-forming)" reversible="true" fast="false" fbc:lowerFluxBound="cobra_default_lb" fbc:upperFluxBound="cobra_default_ub">
        <notes>
          <html xmlns="http://www.w3.org/1999/xhtml">
            <p>SBOTerm: SBO:0000176</p>
          </html>
        </notes>
        <annotation xmlns:sbml="http://www.sbml.org/sbml/level3/version1/core">
          <rdf:RDF xmlns:rdf="http://www.w3.org/1999/02/22-rdf-syntax-ns#" xmlns:dcterms="http://purl.org/dc/terms/" xmlns:vCard="http://www.w3.org/2001/vcard-rdf/3.0#" xmlns:vCard4="http://www.w3.org/2006/vcard/ns#" xmlns:bqbiol="http://biomodels.net/biology-qualifiers/" xmlns:bqmodel="http://biomodels.net/model-qualifiers/">
            <rdf:Description rdf:about="#R_2DHPFALDL">
              <bqbiol:is>
                <rdf:Bag>
                  <rdf:li rdf:resource="http://identifiers.org/ec-code/2.1.2.11"/>
                  <rdf:li rdf:resource="http://identifiers.org/rhea/23276"/>
                  <rdf:li rdf:resource="http://identifiers.org/rhea/23277"/>
                  <rdf:li rdf:resource="http://identifiers.org/rhea/23278"/>
                  <rdf:li rdf:resource="http://identifiers.org/rhea/23279"/>
                  <rdf:li rdf:resource="http://identifiers.org/ec-code/4.1.2.12"/>
                  <rdf:li rdf:resource="http://identifiers.org/biocyc/META:KETOPANTOALDOLASE-RXN"/>
                  <rdf:li rdf:resource="http://identifiers.org/metanetx.reaction/MNXR94792"/>
                  <rdf:li rdf:resource="http://identifiers.org/kegg.reaction/R01216"/>
                  <rdf:li rdf:resource="http://identifiers.org/seed.reaction/rxn00905"/>
                </rdf:Bag>
              </bqbiol:is>
            </rdf:Description>
          </rdf:RDF>
        </annotation>
        <listOfReactants>
          <speciesReference species="M_2dhp_c" stoichiometry="1" constant="true"/>
        </listOfReactants>
        <listOfProducts>
          <speciesReference species="M_3mob_c" stoichiometry="1" constant="true"/>
          <speciesReference species="M_fald_c" stoichiometry="1" constant="true"/>
        </listOfProducts>
        <fbc:geneProductAssociation>
          <fbc:geneProductRef fbc:geneProduct="G_WP_062412756_1"/>
        </fbc:geneProductAssociation>
      </reaction>
      <reaction metaid="R_2MAHMP" sboTerm="SBO:0000176" id="R_2MAHMP" name="2-Methyl-4-amino-5-hydroxymethylpyrimidine diphosphatase" reversible="false" fast="false" fbc:lowerFluxBound="cobra_0_bound" fbc:upperFluxBound="cobra_default_ub">
        <notes>
          <html xmlns="http://www.w3.org/1999/xhtml">
            <p>SBOTerm: SBO:0000176</p>
          </html>
        </notes>
        <annotation xmlns:sbml="http://www.sbml.org/sbml/level3/version1/core">
          <rdf:RDF xmlns:rdf="http://www.w3.org/1999/02/22-rdf-syntax-ns#" xmlns:dcterms="http://purl.org/dc/terms/" xmlns:vCard="http://www.w3.org/2001/vcard-rdf/3.0#" xmlns:vCard4="http://www.w3.org/2006/vcard/ns#" xmlns:bqbiol="http://biomodels.net/biology-qualifiers/" xmlns:bqmodel="http://biomodels.net/model-qualifiers/">
            <rdf:Description rdf:about="#R_2MAHMP">
              <bqbiol:is>
                <rdf:Bag>
                  <rdf:li rdf:resource="http://identifiers.org/metanetx.reaction/MNXR142616"/>
                  <rdf:li rdf:resource="http://identifiers.org/seed.reaction/rxn07971"/>
                </rdf:Bag>
              </bqbiol:is>
            </rdf:Description>
          </rdf:RDF>
        </annotation>
        <listOfReactants>
          <speciesReference species="M_2mahmp_c" stoichiometry="1" constant="true"/>
          <speciesReference species="M_h2o_c" stoichiometry="1" constant="true"/>
        </listOfReactants>
        <listOfProducts>
          <speciesReference species="M_4ampm_c" stoichiometry="1" constant="true"/>
          <speciesReference species="M_h_c" stoichiometry="1" constant="true"/>
          <speciesReference species="M_pi_c" stoichiometry="1" constant="true"/>
        </listOfProducts>
        <fbc:geneProductAssociation>
          <fbc:geneProductRef fbc:geneProduct="G_WP_062411234_1"/>
        </fbc:geneProductAssociation>
      </reaction>
      <reaction metaid="R_2MBAt6" sboTerm="SBO:0000185" id="R_2MBAt6" name="2 methylbutanoic acid transport H symport " reversible="true" fast="false" fbc:lowerFluxBound="cobra_default_lb" fbc:upperFluxBound="cobra_default_ub">
        <notes>
          <html xmlns="http://www.w3.org/1999/xhtml">
            <p>SBOTerm: SBO:0000185</p>
          </html>
        </notes>
        <sbml:annotation xmlns:sbml="http://www.sbml.org/sbml/level3/version1/core">
          <rdf:RDF xmlns:rdf="http://www.w3.org/1999/02/22-rdf-syntax-ns#">
            <rdf:Description rdf:about="#R_2MBAt6">
              <bqbiol:is xmlns:bqbiol="http://biomodels.net/biology-qualifiers/">
                <rdf:Bag/>
              </bqbiol:is>
            </rdf:Description>
          </rdf:RDF>
        </sbml:annotation>
        <listOfReactants>
          <speciesReference species="M_2mba_c" stoichiometry="1" constant="true"/>
          <speciesReference species="M_h_c" stoichiometry="1" constant="true"/>
        </listOfReactants>
        <listOfProducts>
          <speciesReference species="M_2mba_e" stoichiometry="1" constant="true"/>
          <speciesReference species="M_h_e" stoichiometry="1" constant="true"/>
        </listOfProducts>
      </reaction>
      <reaction metaid="R_2MPAt6" sboTerm="SBO:0000185" id="R_2MPAt6" name="2 methylpropanoic acid transport H symport " reversible="true" fast="false" fbc:lowerFluxBound="cobra_default_lb" fbc:upperFluxBound="cobra_default_ub">
        <notes>
          <html xmlns="http://www.w3.org/1999/xhtml">
            <p>SBOTerm: SBO:0000185</p>
          </html>
        </notes>
        <sbml:annotation xmlns:sbml="http://www.sbml.org/sbml/level3/version1/core">
          <rdf:RDF xmlns:rdf="http://www.w3.org/1999/02/22-rdf-syntax-ns#">
            <rdf:Description rdf:about="#R_2MPAt6">
              <bqbiol:is xmlns:bqbiol="http://biomodels.net/biology-qualifiers/">
                <rdf:Bag/>
              </bqbiol:is>
            </rdf:Description>
          </rdf:RDF>
        </sbml:annotation>
        <listOfReactants>
          <speciesReference species="M_2mpa_c" stoichiometry="1" constant="true"/>
          <speciesReference species="M_h_c" stoichiometry="1" constant="true"/>
        </listOfReactants>
        <listOfProducts>
          <speciesReference species="M_2mpa_e" stoichiometry="1" constant="true"/>
          <speciesReference species="M_h_e" stoichiometry="1" constant="true"/>
        </listOfProducts>
      </reaction>
      <reaction metaid="R_3AMPtex" sboTerm="SBO:0000185" id="R_3AMPtex" name="3AMP transport via diffusion (extracellular to periplasm)" reversible="true" fast="false" fbc:lowerFluxBound="cobra_default_lb" fbc:upperFluxBound="cobra_default_ub">
        <notes>
          <html xmlns="http://www.w3.org/1999/xhtml">
            <p>SBOTerm: SBO:0000185</p>
          </html>
        </notes>
        <annotation xmlns:sbml="http://www.sbml.org/sbml/level3/version1/core">
          <rdf:RDF xmlns:rdf="http://www.w3.org/1999/02/22-rdf-syntax-ns#" xmlns:dcterms="http://purl.org/dc/terms/" xmlns:vCard="http://www.w3.org/2001/vcard-rdf/3.0#" xmlns:vCard4="http://www.w3.org/2006/vcard/ns#" xmlns:bqbiol="http://biomodels.net/biology-qualifiers/" xmlns:bqmodel="http://biomodels.net/model-qualifiers/">
            <rdf:Description rdf:about="#R_3AMPtex">
              <bqbiol:is>
                <rdf:Bag>
                  <rdf:li rdf:resource="http://identifiers.org/metanetx.reaction/MNXR94857"/>
                  <rdf:li rdf:resource="http://identifiers.org/seed.reaction/rxn07973"/>
                </rdf:Bag>
              </bqbiol:is>
            </rdf:Description>
          </rdf:RDF>
        </annotation>
        <listOfReactants>
          <speciesReference species="M_3amp_e" stoichiometry="1" constant="true"/>
        </listOfReactants>
        <listOfProducts>
          <speciesReference species="M_3amp_p" stoichiometry="1" constant="true"/>
        </listOfProducts>
      </reaction>
      <reaction metaid="R_3CMPtex" sboTerm="SBO:0000185" id="R_3CMPtex" name="3CMP transport via diffusion (extracellular to periplasm)" reversible="true" fast="false" fbc:lowerFluxBound="cobra_default_lb" fbc:upperFluxBound="cobra_default_ub">
        <notes>
          <html xmlns="http://www.w3.org/1999/xhtml">
            <p>SBOTerm: SBO:0000185</p>
          </html>
        </notes>
        <annotation xmlns:sbml="http://www.sbml.org/sbml/level3/version1/core">
          <rdf:RDF xmlns:rdf="http://www.w3.org/1999/02/22-rdf-syntax-ns#" xmlns:dcterms="http://purl.org/dc/terms/" xmlns:vCard="http://www.w3.org/2001/vcard-rdf/3.0#" xmlns:vCard4="http://www.w3.org/2006/vcard/ns#" xmlns:bqbiol="http://biomodels.net/biology-qualifiers/" xmlns:bqmodel="http://biomodels.net/model-qualifiers/">
            <rdf:Description rdf:about="#R_3CMPtex">
              <bqbiol:is>
                <rdf:Bag>
                  <rdf:li rdf:resource="http://identifiers.org/metanetx.reaction/MNXR94861"/>
                  <rdf:li rdf:resource="http://identifiers.org/seed.reaction/rxn07974"/>
                </rdf:Bag>
              </bqbiol:is>
            </rdf:Description>
          </rdf:RDF>
        </annotation>
        <listOfReactants>
          <speciesReference species="M_3cmp_e" stoichiometry="1" constant="true"/>
        </listOfReactants>
        <listOfProducts>
          <speciesReference species="M_3cmp_p" stoichiometry="1" constant="true"/>
        </listOfProducts>
      </reaction>
      <reaction metaid="R_3NTD4pp" sboTerm="SBO:0000176" id="R_3NTD4pp" name="3&apos;-nucleotidase (CMP) (periplasm)" reversible="false" fast="false" fbc:lowerFluxBound="cobra_0_bound" fbc:upperFluxBound="cobra_default_ub">
        <notes>
          <html xmlns="http://www.w3.org/1999/xhtml">
            <p>SBOTerm: SBO:0000176</p>
          </html>
        </notes>
        <annotation xmlns:sbml="http://www.sbml.org/sbml/level3/version1/core">
          <rdf:RDF xmlns:rdf="http://www.w3.org/1999/02/22-rdf-syntax-ns#" xmlns:dcterms="http://purl.org/dc/terms/" xmlns:vCard="http://www.w3.org/2001/vcard-rdf/3.0#" xmlns:vCard4="http://www.w3.org/2006/vcard/ns#" xmlns:bqbiol="http://biomodels.net/biology-qualifiers/" xmlns:bqmodel="http://biomodels.net/model-qualifiers/">
            <rdf:Description rdf:about="#R_3NTD4pp">
              <bqbiol:is>
                <rdf:Bag>
                  <rdf:li rdf:resource="http://identifiers.org/rhea/27894"/>
                  <rdf:li rdf:resource="http://identifiers.org/rhea/27895"/>
                  <rdf:li rdf:resource="http://identifiers.org/rhea/27896"/>
                  <rdf:li rdf:resource="http://identifiers.org/rhea/27897"/>
                  <rdf:li rdf:resource="http://identifiers.org/ec-code/3.1.3.6"/>
                  <rdf:li rdf:resource="http://identifiers.org/biocyc/META:RXN-14090"/>
                  <rdf:li rdf:resource="http://identifiers.org/metanetx.reaction/MNXR94934"/>
                  <rdf:li rdf:resource="http://identifiers.org/kegg.reaction/R02370"/>
                  <rdf:li rdf:resource="http://identifiers.org/seed.reaction/rxn01704"/>
                </rdf:Bag>
              </bqbiol:is>
            </rdf:Description>
          </rdf:RDF>
        </annotation>
        <listOfReactants>
          <speciesReference species="M_3cmp_p" stoichiometry="1" constant="true"/>
          <speciesReference species="M_h2o_p" stoichiometry="1" constant="true"/>
        </listOfReactants>
        <listOfProducts>
          <speciesReference species="M_cytd_p" stoichiometry="1" constant="true"/>
          <speciesReference species="M_pi_p" stoichiometry="1" constant="true"/>
        </listOfProducts>
        <fbc:geneProductAssociation>
          <fbc:geneProductRef fbc:geneProduct="G_WP_062412121_1"/>
        </fbc:geneProductAssociation>
      </reaction>
      <reaction metaid="R_3NTD7pp" sboTerm="SBO:0000176" id="R_3NTD7pp" name="3&apos;-nucleotidase (AMP) (periplasm)" reversible="false" fast="false" fbc:lowerFluxBound="cobra_0_bound" fbc:upperFluxBound="cobra_default_ub">
        <notes>
          <html xmlns="http://www.w3.org/1999/xhtml">
            <p>SBOTerm: SBO:0000176</p>
          </html>
        </notes>
        <annotation xmlns:sbml="http://www.sbml.org/sbml/level3/version1/core">
          <rdf:RDF xmlns:rdf="http://www.w3.org/1999/02/22-rdf-syntax-ns#" xmlns:dcterms="http://purl.org/dc/terms/" xmlns:vCard="http://www.w3.org/2001/vcard-rdf/3.0#" xmlns:vCard4="http://www.w3.org/2006/vcard/ns#" xmlns:bqbiol="http://biomodels.net/biology-qualifiers/" xmlns:bqmodel="http://biomodels.net/model-qualifiers/">
            <rdf:Description rdf:about="#R_3NTD7pp">
              <bqbiol:is>
                <rdf:Bag>
                  <rdf:li rdf:resource="http://identifiers.org/rhea/27898"/>
                  <rdf:li rdf:resource="http://identifiers.org/rhea/27899"/>
                  <rdf:li rdf:resource="http://identifiers.org/rhea/27900"/>
                  <rdf:li rdf:resource="http://identifiers.org/rhea/27901"/>
                  <rdf:li rdf:resource="http://identifiers.org/ec-code/3.1.3.6"/>
                  <rdf:li rdf:resource="http://identifiers.org/biocyc/META:RXN-14126"/>
                  <rdf:li rdf:resource="http://identifiers.org/metanetx.reaction/MNXR94935"/>
                  <rdf:li rdf:resource="http://identifiers.org/kegg.reaction/R01562"/>
                  <rdf:li rdf:resource="http://identifiers.org/seed.reaction/rxn01139"/>
                </rdf:Bag>
              </bqbiol:is>
            </rdf:Description>
          </rdf:RDF>
        </annotation>
        <listOfReactants>
          <speciesReference species="M_3amp_p" stoichiometry="1" constant="true"/>
          <speciesReference species="M_h2o_p" stoichiometry="1" constant="true"/>
        </listOfReactants>
        <listOfProducts>
          <speciesReference species="M_adn_p" stoichiometry="1" constant="true"/>
          <speciesReference species="M_pi_p" stoichiometry="1" constant="true"/>
        </listOfProducts>
        <fbc:geneProductAssociation>
          <fbc:geneProductRef fbc:geneProduct="G_WP_062412121_1"/>
        </fbc:geneProductAssociation>
      </reaction>
      <reaction metaid="R_3PEPTabcpp" sboTerm="SBO:0000185" id="R_3PEPTabcpp" name="Tripeptide (LalaDgluMdap) transport via ABC system (periplasm)" reversible="false" fast="false" fbc:lowerFluxBound="cobra_0_bound" fbc:upperFluxBound="cobra_default_ub">
        <notes>
          <html xmlns="http://www.w3.org/1999/xhtml">
            <p>SBOTerm: SBO:0000185</p>
          </html>
        </notes>
        <annotation xmlns:sbml="http://www.sbml.org/sbml/level3/version1/core">
          <rdf:RDF xmlns:rdf="http://www.w3.org/1999/02/22-rdf-syntax-ns#" xmlns:dcterms="http://purl.org/dc/terms/" xmlns:vCard="http://www.w3.org/2001/vcard-rdf/3.0#" xmlns:vCard4="http://www.w3.org/2006/vcard/ns#" xmlns:bqbiol="http://biomodels.net/biology-qualifiers/" xmlns:bqmodel="http://biomodels.net/model-qualifiers/">
            <rdf:Description rdf:about="#R_3PEPTabcpp">
              <bqbiol:is>
                <rdf:Bag>
                  <rdf:li rdf:resource="http://identifiers.org/metanetx.reaction/MNXR94970"/>
                  <rdf:li rdf:resource="http://identifiers.org/seed.reaction/rxn08003"/>
                </rdf:Bag>
              </bqbiol:is>
            </rdf:Description>
          </rdf:RDF>
        </annotation>
        <listOfReactants>
          <speciesReference species="M_LalaDgluMdap_p" stoichiometry="1" constant="true"/>
          <speciesReference species="M_atp_c" stoichiometry="1" constant="true"/>
          <speciesReference species="M_h2o_c" stoichiometry="1" constant="true"/>
        </listOfReactants>
        <listOfProducts>
          <speciesReference species="M_LalaDgluMdap_c" stoichiometry="1" constant="true"/>
          <speciesReference species="M_adp_c" stoichiometry="1" constant="true"/>
          <speciesReference species="M_h_c" stoichiometry="1" constant="true"/>
          <speciesReference species="M_pi_c" stoichiometry="1" constant="true"/>
        </listOfProducts>
        <fbc:geneProductAssociation>
          <fbc:or>
            <fbc:geneProductRef fbc:geneProduct="G_WP_062412797_1"/>
            <fbc:and>
              <fbc:geneProductRef fbc:geneProduct="G_WP_062411314_1"/>
              <fbc:geneProductRef fbc:geneProduct="G_WP_062412109_1"/>
            </fbc:and>
          </fbc:or>
        </fbc:geneProductAssociation>
      </reaction>
      <reaction metaid="R_4ABUTD" sboTerm="SBO:0000176" id="R_4ABUTD" name="4-Aminobutyraldehyde:NAD+ oxidoreductase" reversible="true" fast="false" fbc:lowerFluxBound="cobra_default_lb" fbc:upperFluxBound="cobra_default_ub">
        <notes>
          <html xmlns="http://www.w3.org/1999/xhtml">
            <p>SBOTerm: SBO:0000176</p>
          </html>
        </notes>
        <annotation xmlns:sbml="http://www.sbml.org/sbml/level3/version1/core">
          <rdf:RDF xmlns:rdf="http://www.w3.org/1999/02/22-rdf-syntax-ns#" xmlns:dcterms="http://purl.org/dc/terms/" xmlns:vCard="http://www.w3.org/2001/vcard-rdf/3.0#" xmlns:vCard4="http://www.w3.org/2006/vcard/ns#" xmlns:bqbiol="http://biomodels.net/biology-qualifiers/" xmlns:bqmodel="http://biomodels.net/model-qualifiers/">
            <rdf:Description rdf:about="#R_4ABUTD">
              <bqbiol:is>
                <rdf:Bag>
                  <rdf:li rdf:resource="http://identifiers.org/ec-code/1.2.1"/>
                  <rdf:li rdf:resource="http://identifiers.org/ec-code/1.2.1.3"/>
                  <rdf:li rdf:resource="http://identifiers.org/rhea/30803"/>
                  <rdf:li rdf:resource="http://identifiers.org/rhea/30804"/>
                  <rdf:li rdf:resource="http://identifiers.org/rhea/30805"/>
                  <rdf:li rdf:resource="http://identifiers.org/rhea/30806"/>
                  <rdf:li rdf:resource="http://identifiers.org/biocyc/META:RXN-14209"/>
                  <rdf:li rdf:resource="http://identifiers.org/metanetx.reaction/MNXR94991"/>
                  <rdf:li rdf:resource="http://identifiers.org/kegg.reaction/R01986"/>
                  <rdf:li rdf:resource="http://identifiers.org/seed.reaction/rxn01459"/>
                </rdf:Bag>
              </bqbiol:is>
            </rdf:Description>
          </rdf:RDF>
        </annotation>
        <listOfReactants>
          <speciesReference species="M_4abutn_c" stoichiometry="1" constant="true"/>
          <speciesReference species="M_h2o_c" stoichiometry="1" constant="true"/>
          <speciesReference species="M_nadp_c" stoichiometry="1" constant="true"/>
        </listOfReactants>
        <listOfProducts>
          <speciesReference species="M_4abut_c" stoichiometry="1" constant="true"/>
          <speciesReference species="M_h_c" stoichiometry="2" constant="true"/>
          <speciesReference species="M_nadph_c" stoichiometry="1" constant="true"/>
        </listOfProducts>
        <fbc:geneProductAssociation>
          <fbc:geneProductRef fbc:geneProduct="G_WP_062412763_1"/>
        </fbc:geneProductAssociation>
      </reaction>
      <reaction metaid="R_4HBAt" sboTerm="SBO:0000185" id="R_4HBAt" name="MNXR68734" reversible="true" fast="false" fbc:lowerFluxBound="cobra_default_lb" fbc:upperFluxBound="cobra_default_ub">
        <notes>
          <html xmlns="http://www.w3.org/1999/xhtml">
            <p>SBOTerm: SBO:0000185</p>
          </html>
        </notes>
        <sbml:annotation xmlns:sbml="http://www.sbml.org/sbml/level3/version1/core">
          <rdf:RDF xmlns:rdf="http://www.w3.org/1999/02/22-rdf-syntax-ns#">
            <rdf:Description rdf:about="#R_4HBAt">
              <bqbiol:is xmlns:bqbiol="http://biomodels.net/biology-qualifiers/">
                <rdf:Bag/>
              </bqbiol:is>
            </rdf:Description>
          </rdf:RDF>
        </sbml:annotation>
        <listOfReactants>
          <speciesReference species="M_4hba_e" stoichiometry="1" constant="true"/>
        </listOfReactants>
        <listOfProducts>
          <speciesReference species="M_4hba_c" stoichiometry="1" constant="true"/>
        </listOfProducts>
      </reaction>
      <reaction metaid="R_4HBCOAH" sboTerm="SBO:0000176" id="R_4HBCOAH" name="4-hydroxybutanoyl-CoA dehydratase" reversible="false" fast="false" fbc:lowerFluxBound="cobra_0_bound" fbc:upperFluxBound="cobra_default_ub">
        <notes>
          <html xmlns="http://www.w3.org/1999/xhtml">
            <p>SBOTerm: SBO:0000176</p>
          </html>
        </notes>
        <annotation xmlns:sbml="http://www.sbml.org/sbml/level3/version1/core">
          <rdf:RDF xmlns:rdf="http://www.w3.org/1999/02/22-rdf-syntax-ns#" xmlns:dcterms="http://purl.org/dc/terms/" xmlns:vCard="http://www.w3.org/2001/vcard-rdf/3.0#" xmlns:vCard4="http://www.w3.org/2006/vcard/ns#" xmlns:bqbiol="http://biomodels.net/biology-qualifiers/" xmlns:bqmodel="http://biomodels.net/model-qualifiers/">
            <rdf:Description rdf:about="#R_4HBCOAH">
              <bqbiol:is>
                <rdf:Bag>
                  <rdf:li rdf:resource="http://identifiers.org/metanetx.reaction/MNXR95008"/>
                  <rdf:li rdf:resource="http://identifiers.org/kegg.reaction/R05337"/>
                  <rdf:li rdf:resource="http://identifiers.org/seed.reaction/rxn03642"/>
                </rdf:Bag>
              </bqbiol:is>
            </rdf:Description>
          </rdf:RDF>
        </annotation>
        <listOfReactants>
          <speciesReference species="M_4hbutcoa_c" stoichiometry="1" constant="true"/>
        </listOfReactants>
        <listOfProducts>
          <speciesReference species="M_h2o_c" stoichiometry="1" constant="true"/>
          <speciesReference species="M_vaccoa_c" stoichiometry="1" constant="true"/>
        </listOfProducts>
        <fbc:geneProductAssociation>
          <fbc:geneProductRef fbc:geneProduct="G_WP_062411373_1"/>
        </fbc:geneProductAssociation>
      </reaction>
      <reaction metaid="R_4HTHRA" sboTerm="SBO:0000176" id="R_4HTHRA" name="4-hydroxy-L-threonine aldolase" reversible="true" fast="false" fbc:lowerFluxBound="cobra_default_lb" fbc:upperFluxBound="cobra_default_ub">
        <notes>
          <html xmlns="http://www.w3.org/1999/xhtml">
            <p>SBOTerm: SBO:0000176</p>
          </html>
        </notes>
        <sbml:annotation xmlns:sbml="http://www.sbml.org/sbml/level3/version1/core">
          <rdf:RDF xmlns:rdf="http://www.w3.org/1999/02/22-rdf-syntax-ns#">
            <rdf:Description rdf:about="#R_4HTHRA">
              <bqbiol:is xmlns:bqbiol="http://biomodels.net/biology-qualifiers/">
                <rdf:Bag/>
              </bqbiol:is>
            </rdf:Description>
          </rdf:RDF>
        </sbml:annotation>
        <listOfReactants>
          <speciesReference species="M_4hthr_c" stoichiometry="1" constant="true"/>
        </listOfReactants>
        <listOfProducts>
          <speciesReference species="M_gcald_c" stoichiometry="1" constant="true"/>
          <speciesReference species="M_gly_c" stoichiometry="1" constant="true"/>
        </listOfProducts>
      </reaction>
      <reaction metaid="R_4HTHRS" sboTerm="SBO:0000176" id="R_4HTHRS" name="4-Hydroxy-L-threonine synthase" reversible="false" fast="false" fbc:lowerFluxBound="cobra_0_bound" fbc:upperFluxBound="cobra_default_ub">
        <notes>
          <html xmlns="http://www.w3.org/1999/xhtml">
            <p>SBOTerm: SBO:0000176</p>
          </html>
        </notes>
        <annotation xmlns:sbml="http://www.sbml.org/sbml/level3/version1/core">
          <rdf:RDF xmlns:rdf="http://www.w3.org/1999/02/22-rdf-syntax-ns#" xmlns:dcterms="http://purl.org/dc/terms/" xmlns:vCard="http://www.w3.org/2001/vcard-rdf/3.0#" xmlns:vCard4="http://www.w3.org/2006/vcard/ns#" xmlns:bqbiol="http://biomodels.net/biology-qualifiers/" xmlns:bqmodel="http://biomodels.net/model-qualifiers/">
            <rdf:Description rdf:about="#R_4HTHRS">
              <bqbiol:is>
                <rdf:Bag>
                  <rdf:li rdf:resource="http://identifiers.org/rhea/30659"/>
                  <rdf:li rdf:resource="http://identifiers.org/rhea/30660"/>
                  <rdf:li rdf:resource="http://identifiers.org/rhea/30661"/>
                  <rdf:li rdf:resource="http://identifiers.org/rhea/30662"/>
                  <rdf:li rdf:resource="http://identifiers.org/ec-code/4.2.3"/>
                  <rdf:li rdf:resource="http://identifiers.org/ec-code/4.2.3.1"/>
                  <rdf:li rdf:resource="http://identifiers.org/biocyc/META:RXN-14125"/>
                  <rdf:li rdf:resource="http://identifiers.org/metanetx.reaction/MNXR95024"/>
                  <rdf:li rdf:resource="http://identifiers.org/kegg.reaction/R05086"/>
                  <rdf:li rdf:resource="http://identifiers.org/seed.reaction/rxn03446"/>
                </rdf:Bag>
              </bqbiol:is>
            </rdf:Description>
          </rdf:RDF>
        </annotation>
        <listOfReactants>
          <speciesReference species="M_h2o_c" stoichiometry="1" constant="true"/>
          <speciesReference species="M_phthr_c" stoichiometry="1" constant="true"/>
        </listOfReactants>
        <listOfProducts>
          <speciesReference species="M_4hthr_c" stoichiometry="1" constant="true"/>
          <speciesReference species="M_pi_c" stoichiometry="1" constant="true"/>
        </listOfProducts>
        <fbc:geneProductAssociation>
          <fbc:geneProductRef fbc:geneProduct="G_WP_062412257_1"/>
        </fbc:geneProductAssociation>
      </reaction>
      <reaction metaid="R_4PCP" sboTerm="SBO:0000176" id="R_4PCP" name="Tetrapeptide L,D-carboxypeptidase" reversible="false" fast="false" fbc:lowerFluxBound="cobra_0_bound" fbc:upperFluxBound="cobra_default_ub">
        <notes>
          <html xmlns="http://www.w3.org/1999/xhtml">
            <p>SBOTerm: SBO:0000176</p>
          </html>
        </notes>
        <annotation xmlns:sbml="http://www.sbml.org/sbml/level3/version1/core">
          <rdf:RDF xmlns:rdf="http://www.w3.org/1999/02/22-rdf-syntax-ns#" xmlns:dcterms="http://purl.org/dc/terms/" xmlns:vCard="http://www.w3.org/2001/vcard-rdf/3.0#" xmlns:vCard4="http://www.w3.org/2006/vcard/ns#" xmlns:bqbiol="http://biomodels.net/biology-qualifiers/" xmlns:bqmodel="http://biomodels.net/model-qualifiers/">
            <rdf:Description rdf:about="#R_4PCP">
              <bqbiol:is>
                <rdf:Bag>
                  <rdf:li rdf:resource="http://identifiers.org/metanetx.reaction/MNXR95049"/>
                  <rdf:li rdf:resource="http://identifiers.org/seed.reaction/rxn08007"/>
                </rdf:Bag>
              </bqbiol:is>
            </rdf:Description>
          </rdf:RDF>
        </annotation>
        <listOfReactants>
          <speciesReference species="M_LalaDgluMdapDala_c" stoichiometry="1" constant="true"/>
          <speciesReference species="M_h2o_c" stoichiometry="1" constant="true"/>
        </listOfReactants>
        <listOfProducts>
          <speciesReference species="M_LalaDgluMdap_c" stoichiometry="1" constant="true"/>
          <speciesReference species="M_ala__D_c" stoichiometry="1" constant="true"/>
        </listOfProducts>
        <fbc:geneProductAssociation>
          <fbc:geneProductRef fbc:geneProduct="G_WP_062412107_1"/>
        </fbc:geneProductAssociation>
      </reaction>
      <reaction metaid="R_4PCPpp" sboTerm="SBO:0000176" id="R_4PCPpp" name="Tetrapeptide L,D-carboxypeptidase (periplasm)" reversible="false" fast="false" fbc:lowerFluxBound="cobra_0_bound" fbc:upperFluxBound="cobra_default_ub">
        <notes>
          <html xmlns="http://www.w3.org/1999/xhtml">
            <p>SBOTerm: SBO:0000176</p>
          </html>
        </notes>
        <annotation xmlns:sbml="http://www.sbml.org/sbml/level3/version1/core">
          <rdf:RDF xmlns:rdf="http://www.w3.org/1999/02/22-rdf-syntax-ns#" xmlns:dcterms="http://purl.org/dc/terms/" xmlns:vCard="http://www.w3.org/2001/vcard-rdf/3.0#" xmlns:vCard4="http://www.w3.org/2006/vcard/ns#" xmlns:bqbiol="http://biomodels.net/biology-qualifiers/" xmlns:bqmodel="http://biomodels.net/model-qualifiers/">
            <rdf:Description rdf:about="#R_4PCPpp">
              <bqbiol:is>
                <rdf:Bag>
                  <rdf:li rdf:resource="http://identifiers.org/metanetx.reaction/MNXR95049"/>
                  <rdf:li rdf:resource="http://identifiers.org/seed.reaction/rxn08007"/>
                </rdf:Bag>
              </bqbiol:is>
            </rdf:Description>
          </rdf:RDF>
        </annotation>
        <listOfReactants>
          <speciesReference species="M_LalaDgluMdapDala_p" stoichiometry="1" constant="true"/>
          <speciesReference species="M_h2o_p" stoichiometry="1" constant="true"/>
        </listOfReactants>
        <listOfProducts>
          <speciesReference species="M_LalaDgluMdap_p" stoichiometry="1" constant="true"/>
          <speciesReference species="M_ala__D_p" stoichiometry="1" constant="true"/>
        </listOfProducts>
        <fbc:geneProductAssociation>
          <fbc:geneProductRef fbc:geneProduct="G_WP_062411206_1"/>
        </fbc:geneProductAssociation>
      </reaction>
      <reaction metaid="R_4PEPTabcpp" sboTerm="SBO:0000185" id="R_4PEPTabcpp" name="Tetrapeptide (LalaDgluMdapDala) transport via ABC system (periplasm)" reversible="false" fast="false" fbc:lowerFluxBound="cobra_0_bound" fbc:upperFluxBound="cobra_default_ub">
        <notes>
          <html xmlns="http://www.w3.org/1999/xhtml">
            <p>SBOTerm: SBO:0000185</p>
          </html>
        </notes>
        <annotation xmlns:sbml="http://www.sbml.org/sbml/level3/version1/core">
          <rdf:RDF xmlns:rdf="http://www.w3.org/1999/02/22-rdf-syntax-ns#" xmlns:dcterms="http://purl.org/dc/terms/" xmlns:vCard="http://www.w3.org/2001/vcard-rdf/3.0#" xmlns:vCard4="http://www.w3.org/2006/vcard/ns#" xmlns:bqbiol="http://biomodels.net/biology-qualifiers/" xmlns:bqmodel="http://biomodels.net/model-qualifiers/">
            <rdf:Description rdf:about="#R_4PEPTabcpp">
              <bqbiol:is>
                <rdf:Bag>
                  <rdf:li rdf:resource="http://identifiers.org/metanetx.reaction/MNXR95050"/>
                  <rdf:li rdf:resource="http://identifiers.org/seed.reaction/rxn08008"/>
                </rdf:Bag>
              </bqbiol:is>
            </rdf:Description>
          </rdf:RDF>
        </annotation>
        <listOfReactants>
          <speciesReference species="M_LalaDgluMdapDala_p" stoichiometry="1" constant="true"/>
          <speciesReference species="M_atp_c" stoichiometry="1" constant="true"/>
          <speciesReference species="M_h2o_c" stoichiometry="1" constant="true"/>
        </listOfReactants>
        <listOfProducts>
          <speciesReference species="M_LalaDgluMdapDala_c" stoichiometry="1" constant="true"/>
          <speciesReference species="M_adp_c" stoichiometry="1" constant="true"/>
          <speciesReference species="M_h_c" stoichiometry="1" constant="true"/>
          <speciesReference species="M_pi_c" stoichiometry="1" constant="true"/>
        </listOfProducts>
        <fbc:geneProductAssociation>
          <fbc:or>
            <fbc:geneProductRef fbc:geneProduct="G_WP_062412797_1"/>
            <fbc:and>
              <fbc:geneProductRef fbc:geneProduct="G_WP_062411314_1"/>
              <fbc:geneProductRef fbc:geneProduct="G_WP_062412109_1"/>
            </fbc:and>
          </fbc:or>
        </fbc:geneProductAssociation>
      </reaction>
      <reaction metaid="R_5DGLCNR" sboTerm="SBO:0000176" id="R_5DGLCNR" name="5-dehydro-D-gluconate reductase" reversible="false" fast="false" fbc:lowerFluxBound="cobra_0_bound" fbc:upperFluxBound="cobra_default_ub">
        <notes>
          <html xmlns="http://www.w3.org/1999/xhtml">
            <p>SBOTerm: SBO:0000176</p>
          </html>
        </notes>
        <annotation xmlns:sbml="http://www.sbml.org/sbml/level3/version1/core">
          <rdf:RDF xmlns:rdf="http://www.w3.org/1999/02/22-rdf-syntax-ns#" xmlns:dcterms="http://purl.org/dc/terms/" xmlns:vCard="http://www.w3.org/2001/vcard-rdf/3.0#" xmlns:vCard4="http://www.w3.org/2006/vcard/ns#" xmlns:bqbiol="http://biomodels.net/biology-qualifiers/" xmlns:bqmodel="http://biomodels.net/model-qualifiers/">
            <rdf:Description rdf:about="#R_5DGLCNR">
              <bqbiol:is>
                <rdf:Bag>
                  <rdf:li rdf:resource="http://identifiers.org/ec-code/1.1.1"/>
                  <rdf:li rdf:resource="http://identifiers.org/ec-code/1.1.1.69"/>
                  <rdf:li rdf:resource="http://identifiers.org/rhea/23936"/>
                  <rdf:li rdf:resource="http://identifiers.org/rhea/23937"/>
                  <rdf:li rdf:resource="http://identifiers.org/rhea/23938"/>
                  <rdf:li rdf:resource="http://identifiers.org/rhea/23939"/>
                  <rdf:li rdf:resource="http://identifiers.org/biocyc/META:RXN-14367"/>
                  <rdf:li rdf:resource="http://identifiers.org/metanetx.reaction/MNXR95065"/>
                  <rdf:li rdf:resource="http://identifiers.org/kegg.reaction/R01740"/>
                  <rdf:li rdf:resource="http://identifiers.org/seed.reaction/rxn01278"/>
                </rdf:Bag>
              </bqbiol:is>
            </rdf:Description>
          </rdf:RDF>
        </annotation>
        <listOfReactants>
          <speciesReference species="M_5dglcn_c" stoichiometry="1" constant="true"/>
          <speciesReference species="M_h_c" stoichiometry="1" constant="true"/>
          <speciesReference species="M_nadph_c" stoichiometry="1" constant="true"/>
        </listOfReactants>
        <listOfProducts>
          <speciesReference species="M_glcn_c" stoichiometry="1" constant="true"/>
          <speciesReference species="M_nadp_c" stoichiometry="1" constant="true"/>
        </listOfProducts>
        <fbc:geneProductAssociation>
          <fbc:geneProductRef fbc:geneProduct="G_WP_062411768_1"/>
        </fbc:geneProductAssociation>
      </reaction>
      <reaction metaid="R_5DGLCNt2rpp" sboTerm="SBO:0000185" id="R_5DGLCNt2rpp" name="5-Dehydro-D-gluconate transport via proton symport, reversible (periplasm)" reversible="false" fast="false" fbc:lowerFluxBound="cobra_0_bound" fbc:upperFluxBound="cobra_default_ub">
        <notes>
          <html xmlns="http://www.w3.org/1999/xhtml">
            <p>SBOTerm: SBO:0000185</p>
          </html>
        </notes>
        <annotation xmlns:sbml="http://www.sbml.org/sbml/level3/version1/core">
          <rdf:RDF xmlns:rdf="http://www.w3.org/1999/02/22-rdf-syntax-ns#" xmlns:dcterms="http://purl.org/dc/terms/" xmlns:vCard="http://www.w3.org/2001/vcard-rdf/3.0#" xmlns:vCard4="http://www.w3.org/2006/vcard/ns#" xmlns:bqbiol="http://biomodels.net/biology-qualifiers/" xmlns:bqmodel="http://biomodels.net/model-qualifiers/">
            <rdf:Description rdf:about="#R_5DGLCNt2rpp">
              <bqbiol:is>
                <rdf:Bag>
                  <rdf:li rdf:resource="http://identifiers.org/rhea/28819"/>
                  <rdf:li rdf:resource="http://identifiers.org/rhea/28820"/>
                  <rdf:li rdf:resource="http://identifiers.org/rhea/28821"/>
                  <rdf:li rdf:resource="http://identifiers.org/rhea/28822"/>
                  <rdf:li rdf:resource="http://identifiers.org/biocyc/META:TRANS-RXN0-228"/>
                  <rdf:li rdf:resource="http://identifiers.org/metanetx.reaction/MNXR95066"/>
                  <rdf:li rdf:resource="http://identifiers.org/seed.reaction/rxn08011"/>
                </rdf:Bag>
              </bqbiol:is>
            </rdf:Description>
          </rdf:RDF>
        </annotation>
        <listOfReactants>
          <speciesReference species="M_5dglcn_p" stoichiometry="1" constant="true"/>
          <speciesReference species="M_h_p" stoichiometry="1" constant="true"/>
        </listOfReactants>
        <listOfProducts>
          <speciesReference species="M_5dglcn_c" stoichiometry="1" constant="true"/>
          <speciesReference species="M_h_c" stoichiometry="1" constant="true"/>
        </listOfProducts>
        <fbc:geneProductAssociation>
          <fbc:geneProductRef fbc:geneProduct="G_WP_062412052_1"/>
        </fbc:geneProductAssociation>
      </reaction>
      <reaction metaid="R_5DGLCNtex" sboTerm="SBO:0000185" id="R_5DGLCNtex" name="5-Dehydro-D-gluconate transport via diffusion (extracellular to periplasm)" reversible="true" fast="false" fbc:lowerFluxBound="cobra_default_lb" fbc:upperFluxBound="cobra_default_ub">
        <notes>
          <html xmlns="http://www.w3.org/1999/xhtml">
            <p>SBOTerm: SBO:0000185</p>
          </html>
        </notes>
        <annotation xmlns:sbml="http://www.sbml.org/sbml/level3/version1/core">
          <rdf:RDF xmlns:rdf="http://www.w3.org/1999/02/22-rdf-syntax-ns#" xmlns:dcterms="http://purl.org/dc/terms/" xmlns:vCard="http://www.w3.org/2001/vcard-rdf/3.0#" xmlns:vCard4="http://www.w3.org/2006/vcard/ns#" xmlns:bqbiol="http://biomodels.net/biology-qualifiers/" xmlns:bqmodel="http://biomodels.net/model-qualifiers/">
            <rdf:Description rdf:about="#R_5DGLCNtex">
              <bqbiol:is>
                <rdf:Bag>
                  <rdf:li rdf:resource="http://identifiers.org/metanetx.reaction/MNXR95067"/>
                  <rdf:li rdf:resource="http://identifiers.org/seed.reaction/rxn08012"/>
                </rdf:Bag>
              </bqbiol:is>
            </rdf:Description>
          </rdf:RDF>
        </annotation>
        <listOfReactants>
          <speciesReference species="M_5dglcn_e" stoichiometry="1" constant="true"/>
        </listOfReactants>
        <listOfProducts>
          <speciesReference species="M_5dglcn_p" stoichiometry="1" constant="true"/>
        </listOfProducts>
      </reaction>
      <reaction metaid="R_5DKGR" sboTerm="SBO:0000176" id="R_5DKGR" name="5-keto-D-gluconate 5-reductase" reversible="true" fast="false" fbc:lowerFluxBound="cobra_default_lb" fbc:upperFluxBound="cobra_default_ub">
        <notes>
          <html xmlns="http://www.w3.org/1999/xhtml">
            <p>SBOTerm: SBO:0000176</p>
          </html>
        </notes>
        <sbml:annotation xmlns:sbml="http://www.sbml.org/sbml/level3/version1/core">
          <rdf:RDF xmlns:rdf="http://www.w3.org/1999/02/22-rdf-syntax-ns#">
            <rdf:Description rdf:about="#R_5DKGR">
              <bqbiol:is xmlns:bqbiol="http://biomodels.net/biology-qualifiers/">
                <rdf:Bag/>
              </bqbiol:is>
            </rdf:Description>
          </rdf:RDF>
        </sbml:annotation>
        <listOfReactants>
          <speciesReference species="M_glcn_c" stoichiometry="1" constant="true"/>
          <speciesReference species="M_nad_c" stoichiometry="1" constant="true"/>
        </listOfReactants>
        <listOfProducts>
          <speciesReference species="M_5dglcn_c" stoichiometry="1" constant="true"/>
          <speciesReference species="M_h_c" stoichiometry="1" constant="true"/>
          <speciesReference species="M_nadh_c" stoichiometry="1" constant="true"/>
        </listOfProducts>
        <fbc:geneProductAssociation>
          <fbc:geneProductRef fbc:geneProduct="G_WP_062411195_1"/>
        </fbc:geneProductAssociation>
      </reaction>
      <reaction metaid="R_A4HBCT" sboTerm="SBO:0000176" id="R_A4HBCT" reversible="false" fast="false" fbc:lowerFluxBound="cobra_0_bound" fbc:upperFluxBound="cobra_default_ub">
        <notes>
          <html xmlns="http://www.w3.org/1999/xhtml">
            <p>SBOTerm: SBO:0000176</p>
          </html>
        </notes>
        <sbml:annotation xmlns:sbml="http://www.sbml.org/sbml/level3/version1/core">
          <rdf:RDF xmlns:rdf="http://www.w3.org/1999/02/22-rdf-syntax-ns#">
            <rdf:Description rdf:about="#R_A4HBCT">
              <bqbiol:is xmlns:bqbiol="http://biomodels.net/biology-qualifiers/">
                <rdf:Bag/>
              </bqbiol:is>
            </rdf:Description>
          </rdf:RDF>
        </sbml:annotation>
        <listOfReactants>
          <speciesReference species="M_accoa_c" stoichiometry="1" constant="true"/>
          <speciesReference species="M_h4but_c" stoichiometry="1" constant="true"/>
        </listOfReactants>
        <listOfProducts>
          <speciesReference species="M_4hbutcoa_c" stoichiometry="1" constant="true"/>
          <speciesReference species="M_ac_c" stoichiometry="1" constant="true"/>
          <speciesReference species="M_h_c" stoichiometry="1" constant="true"/>
        </listOfProducts>
        <fbc:geneProductAssociation>
          <fbc:geneProductRef fbc:geneProduct="G_WP_062412367_1"/>
        </fbc:geneProductAssociation>
      </reaction>
      <reaction metaid="R_A4PA" sboTerm="SBO:0000176" id="R_A4PA" reversible="false" fast="false" fbc:lowerFluxBound="cobra_0_bound" fbc:upperFluxBound="cobra_default_ub">
        <notes>
          <html xmlns="http://www.w3.org/1999/xhtml">
            <p>SBOTerm: SBO:0000176</p>
          </html>
        </notes>
        <sbml:annotation xmlns:sbml="http://www.sbml.org/sbml/level3/version1/core">
          <rdf:RDF xmlns:rdf="http://www.w3.org/1999/02/22-rdf-syntax-ns#">
            <rdf:Description rdf:about="#R_A4PA">
              <bqbiol:is xmlns:bqbiol="http://biomodels.net/biology-qualifiers/">
                <rdf:Bag/>
              </bqbiol:is>
            </rdf:Description>
          </rdf:RDF>
        </sbml:annotation>
        <listOfReactants>
          <speciesReference species="M_4abut_c" stoichiometry="1" constant="true"/>
          <speciesReference species="M_pyr_c" stoichiometry="1" constant="true"/>
        </listOfReactants>
        <listOfProducts>
          <speciesReference species="M_ala__L_c" stoichiometry="1" constant="true"/>
          <speciesReference species="M_sucsal_c" stoichiometry="1" constant="true"/>
        </listOfProducts>
      </reaction>
      <reaction metaid="R_A6PAG" sboTerm="SBO:0000176" id="R_A6PAG" reversible="false" fast="false" fbc:lowerFluxBound="cobra_0_bound" fbc:upperFluxBound="cobra_default_ub">
        <notes>
          <html xmlns="http://www.w3.org/1999/xhtml">
            <p>SBOTerm: SBO:0000176</p>
          </html>
        </notes>
        <sbml:annotation xmlns:sbml="http://www.sbml.org/sbml/level3/version1/core">
          <rdf:RDF xmlns:rdf="http://www.w3.org/1999/02/22-rdf-syntax-ns#">
            <rdf:Description rdf:about="#R_A6PAG">
              <bqbiol:is xmlns:bqbiol="http://biomodels.net/biology-qualifiers/">
                <rdf:Bag/>
              </bqbiol:is>
            </rdf:Description>
          </rdf:RDF>
        </sbml:annotation>
        <listOfReactants>
          <speciesReference species="M_atp_c" stoichiometry="1" constant="true"/>
          <speciesReference species="M_gal_c" stoichiometry="1" constant="true"/>
        </listOfReactants>
        <listOfProducts>
          <speciesReference species="M_adp_c" stoichiometry="1" constant="true"/>
          <speciesReference species="M_dgal6p_c" stoichiometry="1" constant="true"/>
          <speciesReference species="M_h_c" stoichiometry="1" constant="true"/>
        </listOfProducts>
        <fbc:geneProductAssociation>
          <fbc:geneProductRef fbc:geneProduct="G_WP_062411197_1"/>
        </fbc:geneProductAssociation>
      </reaction>
      <reaction metaid="R_AACPS2" sboTerm="SBO:0000176" id="R_AACPS2" name="Acyl-[acyl-carrier-protein] synthetase  (n-C14:1)" reversible="false" fast="false" fbc:lowerFluxBound="cobra_0_bound" fbc:upperFluxBound="cobra_default_ub">
        <notes>
          <html xmlns="http://www.w3.org/1999/xhtml">
            <p>SBOTerm: SBO:0000176</p>
          </html>
        </notes>
        <annotation xmlns:sbml="http://www.sbml.org/sbml/level3/version1/core">
          <rdf:RDF xmlns:rdf="http://www.w3.org/1999/02/22-rdf-syntax-ns#" xmlns:dcterms="http://purl.org/dc/terms/" xmlns:vCard="http://www.w3.org/2001/vcard-rdf/3.0#" xmlns:vCard4="http://www.w3.org/2006/vcard/ns#" xmlns:bqbiol="http://biomodels.net/biology-qualifiers/" xmlns:bqmodel="http://biomodels.net/model-qualifiers/">
            <rdf:Description rdf:about="#R_AACPS2">
              <bqbiol:is>
                <rdf:Bag>
                  <rdf:li rdf:resource="http://identifiers.org/ec-code/6.2.1.20"/>
                  <rdf:li rdf:resource="http://identifiers.org/metanetx.reaction/MNXR95141"/>
                </rdf:Bag>
              </bqbiol:is>
            </rdf:Description>
          </rdf:RDF>
        </annotation>
        <listOfReactants>
          <speciesReference species="M_ACP_c" stoichiometry="1" constant="true"/>
          <speciesReference species="M_atp_c" stoichiometry="1" constant="true"/>
          <speciesReference species="M_ttdcea_c" stoichiometry="1" constant="true"/>
        </listOfReactants>
        <listOfProducts>
          <speciesReference species="M_amp_c" stoichiometry="1" constant="true"/>
          <speciesReference species="M_ppi_c" stoichiometry="1" constant="true"/>
          <speciesReference species="M_tdeACP_c" stoichiometry="1" constant="true"/>
        </listOfProducts>
        <fbc:geneProductAssociation>
          <fbc:geneProductRef fbc:geneProduct="G_WP_044504498_1"/>
        </fbc:geneProductAssociation>
      </reaction>
      <reaction metaid="R_AACPS4" sboTerm="SBO:0000176" id="R_AACPS4" name="Acyl-[acyl-carrier-protein] synthetase  (n-C16:1)" reversible="false" fast="false" fbc:lowerFluxBound="cobra_0_bound" fbc:upperFluxBound="cobra_default_ub">
        <notes>
          <html xmlns="http://www.w3.org/1999/xhtml">
            <p>SBOTerm: SBO:0000176</p>
          </html>
        </notes>
        <annotation xmlns:sbml="http://www.sbml.org/sbml/level3/version1/core">
          <rdf:RDF xmlns:rdf="http://www.w3.org/1999/02/22-rdf-syntax-ns#" xmlns:dcterms="http://purl.org/dc/terms/" xmlns:vCard="http://www.w3.org/2001/vcard-rdf/3.0#" xmlns:vCard4="http://www.w3.org/2006/vcard/ns#" xmlns:bqbiol="http://biomodels.net/biology-qualifiers/" xmlns:bqmodel="http://biomodels.net/model-qualifiers/">
            <rdf:Description rdf:about="#R_AACPS4">
              <bqbiol:is>
                <rdf:Bag>
                  <rdf:li rdf:resource="http://identifiers.org/metanetx.reaction/MNXR95143"/>
                </rdf:Bag>
              </bqbiol:is>
            </rdf:Description>
          </rdf:RDF>
        </annotation>
        <listOfReactants>
          <speciesReference species="M_ACP_c" stoichiometry="1" constant="true"/>
          <speciesReference species="M_atp_c" stoichiometry="1" constant="true"/>
          <speciesReference species="M_hdcea_c" stoichiometry="1" constant="true"/>
        </listOfReactants>
        <listOfProducts>
          <speciesReference species="M_amp_c" stoichiometry="1" constant="true"/>
          <speciesReference species="M_hdeACP_c" stoichiometry="1" constant="true"/>
          <speciesReference species="M_ppi_c" stoichiometry="1" constant="true"/>
        </listOfProducts>
        <fbc:geneProductAssociation>
          <fbc:geneProductRef fbc:geneProduct="G_WP_044504498_1"/>
        </fbc:geneProductAssociation>
      </reaction>
      <reaction metaid="R_AACPS7" sboTerm="SBO:0000176" id="R_AACPS7" name="Acyl-[acyl-carrier-protein] synthetase  (n-C12:0)" reversible="false" fast="false" fbc:lowerFluxBound="cobra_0_bound" fbc:upperFluxBound="cobra_default_ub">
        <notes>
          <html xmlns="http://www.w3.org/1999/xhtml">
            <p>SBOTerm: SBO:0000176</p>
          </html>
        </notes>
        <annotation xmlns:sbml="http://www.sbml.org/sbml/level3/version1/core">
          <rdf:RDF xmlns:rdf="http://www.w3.org/1999/02/22-rdf-syntax-ns#" xmlns:dcterms="http://purl.org/dc/terms/" xmlns:vCard="http://www.w3.org/2001/vcard-rdf/3.0#" xmlns:vCard4="http://www.w3.org/2006/vcard/ns#" xmlns:bqbiol="http://biomodels.net/biology-qualifiers/" xmlns:bqmodel="http://biomodels.net/model-qualifiers/">
            <rdf:Description rdf:about="#R_AACPS7">
              <bqbiol:is>
                <rdf:Bag>
                  <rdf:li rdf:resource="http://identifiers.org/ec-code/6.2.1.l"/>
                  <rdf:li rdf:resource="http://identifiers.org/metanetx.reaction/MNXR95146"/>
                </rdf:Bag>
              </bqbiol:is>
            </rdf:Description>
          </rdf:RDF>
        </annotation>
        <listOfReactants>
          <speciesReference species="M_ACP_c" stoichiometry="1" constant="true"/>
          <speciesReference species="M_atp_c" stoichiometry="1" constant="true"/>
          <speciesReference species="M_ddca_c" stoichiometry="1" constant="true"/>
        </listOfReactants>
        <listOfProducts>
          <speciesReference species="M_amp_c" stoichiometry="1" constant="true"/>
          <speciesReference species="M_ddcaACP_c" stoichiometry="1" constant="true"/>
          <speciesReference species="M_ppi_c" stoichiometry="1" constant="true"/>
        </listOfProducts>
        <fbc:geneProductAssociation>
          <fbc:geneProductRef fbc:geneProduct="G_WP_044504498_1"/>
        </fbc:geneProductAssociation>
      </reaction>
      <reaction metaid="R_AACTOOR" sboTerm="SBO:0000176" id="R_AACTOOR" name="Aminoacetone:oxygen oxidoreductase(deaminating)(flavin-containing)" reversible="false" fast="false" fbc:lowerFluxBound="cobra_0_bound" fbc:upperFluxBound="cobra_default_ub">
        <notes>
          <html xmlns="http://www.w3.org/1999/xhtml">
            <p>SBOTerm: SBO:0000176</p>
          </html>
        </notes>
        <annotation xmlns:sbml="http://www.sbml.org/sbml/level3/version1/core">
          <rdf:RDF xmlns:rdf="http://www.w3.org/1999/02/22-rdf-syntax-ns#" xmlns:dcterms="http://purl.org/dc/terms/" xmlns:vCard="http://www.w3.org/2001/vcard-rdf/3.0#" xmlns:vCard4="http://www.w3.org/2006/vcard/ns#" xmlns:bqbiol="http://biomodels.net/biology-qualifiers/" xmlns:bqmodel="http://biomodels.net/model-qualifiers/">
            <rdf:Description rdf:about="#R_AACTOOR">
              <bqbiol:is>
                <rdf:Bag>
                  <rdf:li rdf:resource="http://identifiers.org/ec-code/1.4.3.21"/>
                  <rdf:li rdf:resource="http://identifiers.org/ec-code/1.4.3.4"/>
                  <rdf:li rdf:resource="http://identifiers.org/ec-code/1.4.3.6"/>
                  <rdf:li rdf:resource="http://identifiers.org/rhea/28186"/>
                  <rdf:li rdf:resource="http://identifiers.org/rhea/28187"/>
                  <rdf:li rdf:resource="http://identifiers.org/rhea/28188"/>
                  <rdf:li rdf:resource="http://identifiers.org/rhea/28189"/>
                  <rdf:li rdf:resource="http://identifiers.org/biocyc/META:AMACETOXID-RXN"/>
                  <rdf:li rdf:resource="http://identifiers.org/metanetx.reaction/MNXR95149"/>
                  <rdf:li rdf:resource="http://identifiers.org/kegg.reaction/R02529"/>
                  <rdf:li rdf:resource="http://identifiers.org/seed.reaction/rxn01833"/>
                </rdf:Bag>
              </bqbiol:is>
            </rdf:Description>
          </rdf:RDF>
        </annotation>
        <listOfReactants>
          <speciesReference species="M_aact_c" stoichiometry="1" constant="true"/>
          <speciesReference species="M_h2o_c" stoichiometry="1" constant="true"/>
          <speciesReference species="M_o2_c" stoichiometry="1" constant="true"/>
        </listOfReactants>
        <listOfProducts>
          <speciesReference species="M_h2o2_c" stoichiometry="1" constant="true"/>
          <speciesReference species="M_mthgxl_c" stoichiometry="1" constant="true"/>
          <speciesReference species="M_nh4_c" stoichiometry="1" constant="true"/>
        </listOfProducts>
      </reaction>
      <reaction metaid="R_ABTt" sboTerm="SBO:0000185" id="R_ABTt" name="L arabinitol transport via passive diffusion" reversible="true" fast="false" fbc:lowerFluxBound="cobra_default_lb" fbc:upperFluxBound="cobra_default_ub">
        <notes>
          <html xmlns="http://www.w3.org/1999/xhtml">
            <p>SBOTerm: SBO:0000185</p>
          </html>
        </notes>
        <annotation xmlns:sbml="http://www.sbml.org/sbml/level3/version1/core">
          <rdf:RDF xmlns:rdf="http://www.w3.org/1999/02/22-rdf-syntax-ns#" xmlns:dcterms="http://purl.org/dc/terms/" xmlns:vCard="http://www.w3.org/2001/vcard-rdf/3.0#" xmlns:vCard4="http://www.w3.org/2006/vcard/ns#" xmlns:bqbiol="http://biomodels.net/biology-qualifiers/" xmlns:bqmodel="http://biomodels.net/model-qualifiers/">
            <rdf:Description rdf:about="#R_ABTt">
              <bqbiol:is>
                <rdf:Bag>
                  <rdf:li rdf:resource="http://identifiers.org/metanetx.reaction/MNXR95190"/>
                  <rdf:li rdf:resource="http://identifiers.org/seed.reaction/rxn05483"/>
                </rdf:Bag>
              </bqbiol:is>
            </rdf:Description>
          </rdf:RDF>
        </annotation>
        <listOfReactants>
          <speciesReference species="M_abt_e" stoichiometry="1" constant="true"/>
        </listOfReactants>
        <listOfProducts>
          <speciesReference species="M_abt_c" stoichiometry="1" constant="true"/>
        </listOfProducts>
      </reaction>
      <reaction metaid="R_ABUTD" sboTerm="SBO:0000176" id="R_ABUTD" name="Aminobutyraldehyde dehydrogenase" reversible="false" fast="false" fbc:lowerFluxBound="cobra_0_bound" fbc:upperFluxBound="cobra_default_ub">
        <notes>
          <html xmlns="http://www.w3.org/1999/xhtml">
            <p>SBOTerm: SBO:0000176</p>
          </html>
        </notes>
        <annotation xmlns:sbml="http://www.sbml.org/sbml/level3/version1/core">
          <rdf:RDF xmlns:rdf="http://www.w3.org/1999/02/22-rdf-syntax-ns#" xmlns:dcterms="http://purl.org/dc/terms/" xmlns:vCard="http://www.w3.org/2001/vcard-rdf/3.0#" xmlns:vCard4="http://www.w3.org/2006/vcard/ns#" xmlns:bqbiol="http://biomodels.net/biology-qualifiers/" xmlns:bqmodel="http://biomodels.net/model-qualifiers/">
            <rdf:Description rdf:about="#R_ABUTD">
              <bqbiol:is>
                <rdf:Bag>
                  <rdf:li rdf:resource="http://identifiers.org/ec-code/1.2.1.-"/>
                  <rdf:li rdf:resource="http://identifiers.org/ec-code/1.2.1.19"/>
                  <rdf:li rdf:resource="http://identifiers.org/ec-code/1.2.1.3"/>
                  <rdf:li rdf:resource="http://identifiers.org/rhea/19105"/>
                  <rdf:li rdf:resource="http://identifiers.org/rhea/19106"/>
                  <rdf:li rdf:resource="http://identifiers.org/rhea/19107"/>
                  <rdf:li rdf:resource="http://identifiers.org/rhea/19108"/>
                  <rdf:li rdf:resource="http://identifiers.org/biocyc/META:AMINOBUTDEHYDROG-RXN"/>
                  <rdf:li rdf:resource="http://identifiers.org/metanetx.reaction/MNXR95191"/>
                  <rdf:li rdf:resource="http://identifiers.org/kegg.reaction/R02549"/>
                  <rdf:li rdf:resource="http://identifiers.org/seed.reaction/rxn01851"/>
                </rdf:Bag>
              </bqbiol:is>
            </rdf:Description>
          </rdf:RDF>
        </annotation>
        <listOfReactants>
          <speciesReference species="M_4abutn_c" stoichiometry="1" constant="true"/>
          <speciesReference species="M_h2o_c" stoichiometry="1" constant="true"/>
          <speciesReference species="M_nad_c" stoichiometry="1" constant="true"/>
        </listOfReactants>
        <listOfProducts>
          <speciesReference species="M_4abut_c" stoichiometry="1" constant="true"/>
          <speciesReference species="M_h_c" stoichiometry="2" constant="true"/>
          <speciesReference species="M_nadh_c" stoichiometry="1" constant="true"/>
        </listOfProducts>
        <fbc:geneProductAssociation>
          <fbc:geneProductRef fbc:geneProduct="G_WP_062412763_1"/>
        </fbc:geneProductAssociation>
      </reaction>
      <reaction metaid="R_ACACCT" sboTerm="SBO:0000176" id="R_ACACCT" name="Acetyl-CoA:acetoacetyl-CoA transferase" reversible="false" fast="false" fbc:lowerFluxBound="cobra_0_bound" fbc:upperFluxBound="cobra_default_ub">
        <notes>
          <html xmlns="http://www.w3.org/1999/xhtml">
            <p>SBOTerm: SBO:0000176</p>
          </html>
        </notes>
        <annotation xmlns:sbml="http://www.sbml.org/sbml/level3/version1/core">
          <rdf:RDF xmlns:rdf="http://www.w3.org/1999/02/22-rdf-syntax-ns#" xmlns:dcterms="http://purl.org/dc/terms/" xmlns:vCard="http://www.w3.org/2001/vcard-rdf/3.0#" xmlns:vCard4="http://www.w3.org/2006/vcard/ns#" xmlns:bqbiol="http://biomodels.net/biology-qualifiers/" xmlns:bqmodel="http://biomodels.net/model-qualifiers/">
            <rdf:Description rdf:about="#R_ACACCT">
              <bqbiol:is>
                <rdf:Bag>
                  <rdf:li rdf:resource="http://identifiers.org/ec-code/2.8.3.8"/>
                  <rdf:li rdf:resource="http://identifiers.org/ec-code/2.8.3.9"/>
                  <rdf:li rdf:resource="http://identifiers.org/rhea/27806"/>
                  <rdf:li rdf:resource="http://identifiers.org/rhea/27807"/>
                  <rdf:li rdf:resource="http://identifiers.org/rhea/27808"/>
                  <rdf:li rdf:resource="http://identifiers.org/rhea/27809"/>
                  <rdf:li rdf:resource="http://identifiers.org/biocyc/META:ACETOACETYL-COA-TRANSFER-RXN"/>
                  <rdf:li rdf:resource="http://identifiers.org/metanetx.reaction/MNXR95193"/>
                  <rdf:li rdf:resource="http://identifiers.org/kegg.reaction/R01359"/>
                  <rdf:li rdf:resource="http://identifiers.org/seed.reaction/rxn00990"/>
                </rdf:Bag>
              </bqbiol:is>
            </rdf:Description>
          </rdf:RDF>
        </annotation>
        <listOfReactants>
          <speciesReference species="M_acac_c" stoichiometry="1" constant="true"/>
          <speciesReference species="M_accoa_c" stoichiometry="1" constant="true"/>
        </listOfReactants>
        <listOfProducts>
          <speciesReference species="M_aacoa_c" stoichiometry="1" constant="true"/>
          <speciesReference species="M_ac_c" stoichiometry="1" constant="true"/>
        </listOfProducts>
        <fbc:geneProductAssociation>
          <fbc:geneProductRef fbc:geneProduct="G_WP_062413055_1"/>
        </fbc:geneProductAssociation>
      </reaction>
      <reaction metaid="R_ACACT1r" sboTerm="SBO:0000176" id="R_ACACT1r" name="Acetyl-CoA C-acetyltransferase" reversible="true" fast="false" fbc:lowerFluxBound="cobra_default_lb" fbc:upperFluxBound="cobra_default_ub">
        <notes>
          <html xmlns="http://www.w3.org/1999/xhtml">
            <p>SBOTerm: SBO:0000176</p>
          </html>
        </notes>
        <annotation xmlns:sbml="http://www.sbml.org/sbml/level3/version1/core">
          <rdf:RDF xmlns:rdf="http://www.w3.org/1999/02/22-rdf-syntax-ns#" xmlns:dcterms="http://purl.org/dc/terms/" xmlns:vCard="http://www.w3.org/2001/vcard-rdf/3.0#" xmlns:vCard4="http://www.w3.org/2006/vcard/ns#" xmlns:bqbiol="http://biomodels.net/biology-qualifiers/" xmlns:bqmodel="http://biomodels.net/model-qualifiers/">
            <rdf:Description rdf:about="#R_ACACT1r">
              <bqbiol:is>
                <rdf:Bag>
                  <rdf:li rdf:resource="http://identifiers.org/ec-code/2.3.1.9"/>
                  <rdf:li rdf:resource="http://identifiers.org/rhea/21036"/>
                  <rdf:li rdf:resource="http://identifiers.org/rhea/21037"/>
                  <rdf:li rdf:resource="http://identifiers.org/rhea/21038"/>
                  <rdf:li rdf:resource="http://identifiers.org/rhea/21039"/>
                  <rdf:li rdf:resource="http://identifiers.org/biocyc/META:ACETYL-COA-ACETYLTRANSFER-RXN"/>
                  <rdf:li rdf:resource="http://identifiers.org/metanetx.reaction/MNXR95194"/>
                  <rdf:li rdf:resource="http://identifiers.org/reactome/R-ATH-73916"/>
                  <rdf:li rdf:resource="http://identifiers.org/reactome/R-ATH-74181"/>
                  <rdf:li rdf:resource="http://identifiers.org/reactome/R-BTA-73916"/>
                  <rdf:li rdf:resource="http://identifiers.org/reactome/R-BTA-74181"/>
                  <rdf:li rdf:resource="http://identifiers.org/reactome/R-BTA-8848215"/>
                  <rdf:li rdf:resource="http://identifiers.org/reactome/R-CEL-73916"/>
                  <rdf:li rdf:resource="http://identifiers.org/reactome/R-CEL-74181"/>
                  <rdf:li rdf:resource="http://identifiers.org/reactome/R-CFA-73916"/>
                  <rdf:li rdf:resource="http://identifiers.org/reactome/R-CFA-74181"/>
                  <rdf:li rdf:resource="http://identifiers.org/reactome/R-CFA-8848215"/>
                  <rdf:li rdf:resource="http://identifiers.org/reactome/R-DDI-73916"/>
                  <rdf:li rdf:resource="http://identifiers.org/reactome/R-DDI-74181"/>
                  <rdf:li rdf:resource="http://identifiers.org/reactome/R-DME-73916"/>
                  <rdf:li rdf:resource="http://identifiers.org/reactome/R-DME-74181"/>
                  <rdf:li rdf:resource="http://identifiers.org/reactome/R-DME-8848215"/>
                  <rdf:li rdf:resource="http://identifiers.org/reactome/R-DRE-73916"/>
                  <rdf:li rdf:resource="http://identifiers.org/reactome/R-DRE-74181"/>
                  <rdf:li rdf:resource="http://identifiers.org/reactome/R-DRE-8848215"/>
                  <rdf:li rdf:resource="http://identifiers.org/reactome/R-GGA-73916"/>
                  <rdf:li rdf:resource="http://identifiers.org/reactome/R-GGA-74181"/>
                  <rdf:li rdf:resource="http://identifiers.org/reactome/R-GGA-8848215"/>
                  <rdf:li rdf:resource="http://identifiers.org/reactome/R-HSA-73916"/>
                  <rdf:li rdf:resource="http://identifiers.org/reactome/R-HSA-74181"/>
                  <rdf:li rdf:resource="http://identifiers.org/reactome/R-HSA-8848215"/>
                  <rdf:li rdf:resource="http://identifiers.org/reactome/R-MMU-73916"/>
                  <rdf:li rdf:resource="http://identifiers.org/reactome/R-MMU-74181"/>
                  <rdf:li rdf:resource="http://identifiers.org/reactome/R-MMU-8848215"/>
                  <rdf:li rdf:resource="http://identifiers.org/reactome/R-OSA-73916"/>
                  <rdf:li rdf:resource="http://identifiers.org/reactome/R-OSA-74181"/>
                  <rdf:li rdf:resource="http://identifiers.org/reactome/R-PFA-73916"/>
                  <rdf:li rdf:resource="http://identifiers.org/reactome/R-PFA-74181"/>
                  <rdf:li rdf:resource="http://identifiers.org/reactome/R-RNO-73916"/>
                  <rdf:li rdf:resource="http://identifiers.org/reactome/R-RNO-74181"/>
                  <rdf:li rdf:resource="http://identifiers.org/reactome/R-RNO-8848215"/>
                  <rdf:li rdf:resource="http://identifiers.org/reactome/R-SCE-73916"/>
                  <rdf:li rdf:resource="http://identifiers.org/reactome/R-SCE-74181"/>
                  <rdf:li rdf:resource="http://identifiers.org/reactome/R-SCE-8848215"/>
                  <rdf:li rdf:resource="http://identifiers.org/reactome/R-SPO-73916"/>
                  <rdf:li rdf:resource="http://identifiers.org/reactome/R-SPO-74181"/>
                  <rdf:li rdf:resource="http://identifiers.org/reactome/R-SSC-73916"/>
                  <rdf:li rdf:resource="http://identifiers.org/reactome/R-SSC-74181"/>
                  <rdf:li rdf:resource="http://identifiers.org/reactome/R-SSC-8848215"/>
                  <rdf:li rdf:resource="http://identifiers.org/reactome/R-TGU-73916"/>
                  <rdf:li rdf:resource="http://identifiers.org/reactome/R-TGU-74181"/>
                  <rdf:li rdf:resource="http://identifiers.org/reactome/R-TGU-8848215"/>
                  <rdf:li rdf:resource="http://identifiers.org/reactome/R-XTR-73916"/>
                  <rdf:li rdf:resource="http://identifiers.org/reactome/R-XTR-74181"/>
                  <rdf:li rdf:resource="http://identifiers.org/reactome/R-XTR-8848215"/>
                  <rdf:li rdf:resource="http://identifiers.org/kegg.reaction/R00238"/>
                  <rdf:li rdf:resource="http://identifiers.org/seed.reaction/rxn00178"/>
                </rdf:Bag>
              </bqbiol:is>
            </rdf:Description>
          </rdf:RDF>
        </annotation>
        <listOfReactants>
          <speciesReference species="M_accoa_c" stoichiometry="2" constant="true"/>
        </listOfReactants>
        <listOfProducts>
          <speciesReference species="M_aacoa_c" stoichiometry="1" constant="true"/>
          <speciesReference species="M_coa_c" stoichiometry="1" constant="true"/>
        </listOfProducts>
        <fbc:geneProductAssociation>
          <fbc:geneProductRef fbc:geneProduct="G_WP_062412290_1"/>
        </fbc:geneProductAssociation>
      </reaction>
      <reaction metaid="R_ACACT5r_1" sboTerm="SBO:0000176" id="R_ACACT5r_1" name="Acetyl CoA C acyltransferase  decanoyl CoA " reversible="true" fast="false" fbc:lowerFluxBound="cobra_default_lb" fbc:upperFluxBound="cobra_default_ub">
        <notes>
          <html xmlns="http://www.w3.org/1999/xhtml">
            <p>SBOTerm: SBO:0000176</p>
          </html>
        </notes>
        <annotation xmlns:sbml="http://www.sbml.org/sbml/level3/version1/core">
          <rdf:RDF xmlns:rdf="http://www.w3.org/1999/02/22-rdf-syntax-ns#" xmlns:dcterms="http://purl.org/dc/terms/" xmlns:vCard="http://www.w3.org/2001/vcard-rdf/3.0#" xmlns:vCard4="http://www.w3.org/2006/vcard/ns#" xmlns:bqbiol="http://biomodels.net/biology-qualifiers/" xmlns:bqmodel="http://biomodels.net/model-qualifiers/">
            <rdf:Description rdf:about="#R_ACACT5r_1">
              <bqbiol:is>
                <rdf:Bag>
                  <rdf:li rdf:resource="http://identifiers.org/ec-code/2.3.1.16"/>
                  <rdf:li rdf:resource="http://identifiers.org/rhea/31183"/>
                  <rdf:li rdf:resource="http://identifiers.org/rhea/31184"/>
                  <rdf:li rdf:resource="http://identifiers.org/rhea/31185"/>
                  <rdf:li rdf:resource="http://identifiers.org/rhea/31186"/>
                  <rdf:li rdf:resource="http://identifiers.org/biocyc/META:RXN-14274"/>
                  <rdf:li rdf:resource="http://identifiers.org/metanetx.reaction/MNXR95200"/>
                  <rdf:li rdf:resource="http://identifiers.org/reactome/R-BTA-77309"/>
                  <rdf:li rdf:resource="http://identifiers.org/reactome/R-CEL-77309"/>
                  <rdf:li rdf:resource="http://identifiers.org/reactome/R-CFA-77309"/>
                  <rdf:li rdf:resource="http://identifiers.org/reactome/R-DME-77309"/>
                  <rdf:li rdf:resource="http://identifiers.org/reactome/R-GGA-77309"/>
                  <rdf:li rdf:resource="http://identifiers.org/reactome/R-HSA-77309"/>
                  <rdf:li rdf:resource="http://identifiers.org/reactome/R-MMU-77309"/>
                  <rdf:li rdf:resource="http://identifiers.org/reactome/R-RNO-77309"/>
                  <rdf:li rdf:resource="http://identifiers.org/reactome/R-SSC-77309"/>
                  <rdf:li rdf:resource="http://identifiers.org/reactome/R-TGU-77309"/>
                  <rdf:li rdf:resource="http://identifiers.org/reactome/R-XTR-77309"/>
                  <rdf:li rdf:resource="http://identifiers.org/kegg.reaction/R04742"/>
                  <rdf:li rdf:resource="http://identifiers.org/seed.reaction/rxn03243"/>
                </rdf:Bag>
              </bqbiol:is>
            </rdf:Description>
          </rdf:RDF>
        </annotation>
        <listOfReactants>
          <speciesReference species="M_accoa_c" stoichiometry="1" constant="true"/>
          <speciesReference species="M_dccoa_c" stoichiometry="1" constant="true"/>
        </listOfReactants>
        <listOfProducts>
          <speciesReference species="M_3oddcoa_c" stoichiometry="1" constant="true"/>
          <speciesReference species="M_coa_c" stoichiometry="1" constant="true"/>
        </listOfProducts>
      </reaction>
      <reaction metaid="R_ACALD" sboTerm="SBO:0000176" id="R_ACALD" name="Acetaldehyde dehydrogenase (acetylating)" reversible="true" fast="false" fbc:lowerFluxBound="cobra_default_lb" fbc:upperFluxBound="cobra_default_ub">
        <notes>
          <html xmlns="http://www.w3.org/1999/xhtml">
            <p>SBOTerm: SBO:0000176</p>
          </html>
        </notes>
        <annotation xmlns:sbml="http://www.sbml.org/sbml/level3/version1/core">
          <rdf:RDF xmlns:rdf="http://www.w3.org/1999/02/22-rdf-syntax-ns#" xmlns:dcterms="http://purl.org/dc/terms/" xmlns:vCard="http://www.w3.org/2001/vcard-rdf/3.0#" xmlns:vCard4="http://www.w3.org/2006/vcard/ns#" xmlns:bqbiol="http://biomodels.net/biology-qualifiers/" xmlns:bqmodel="http://biomodels.net/model-qualifiers/">
            <rdf:Description rdf:about="#R_ACALD">
              <bqbiol:is>
                <rdf:Bag>
                  <rdf:li rdf:resource="http://identifiers.org/ec-code/1.2.1.10"/>
                  <rdf:li rdf:resource="http://identifiers.org/rhea/23288"/>
                  <rdf:li rdf:resource="http://identifiers.org/rhea/23289"/>
                  <rdf:li rdf:resource="http://identifiers.org/rhea/23290"/>
                  <rdf:li rdf:resource="http://identifiers.org/rhea/23291"/>
                  <rdf:li rdf:resource="http://identifiers.org/biocyc/META:ACETALD-DEHYDROG-RXN"/>
                  <rdf:li rdf:resource="http://identifiers.org/metanetx.reaction/MNXR95210"/>
                  <rdf:li rdf:resource="http://identifiers.org/kegg.reaction/R00228"/>
                  <rdf:li rdf:resource="http://identifiers.org/seed.reaction/rxn00171"/>
                </rdf:Bag>
              </bqbiol:is>
            </rdf:Description>
          </rdf:RDF>
        </annotation>
        <listOfReactants>
          <speciesReference species="M_acald_c" stoichiometry="1" constant="true"/>
          <speciesReference species="M_coa_c" stoichiometry="1" constant="true"/>
          <speciesReference species="M_nad_c" stoichiometry="1" constant="true"/>
        </listOfReactants>
        <listOfProducts>
          <speciesReference species="M_accoa_c" stoichiometry="1" constant="true"/>
          <speciesReference species="M_h_c" stoichiometry="1" constant="true"/>
          <speciesReference species="M_nadh_c" stoichiometry="1" constant="true"/>
        </listOfProducts>
        <fbc:geneProductAssociation>
          <fbc:or>
            <fbc:geneProductRef fbc:geneProduct="G_WP_154254685_1"/>
            <fbc:and>
              <fbc:geneProductRef fbc:geneProduct="G_WP_062412018_1"/>
              <fbc:geneProductRef fbc:geneProduct="G_WP_062412213_1"/>
            </fbc:and>
          </fbc:or>
        </fbc:geneProductAssociation>
      </reaction>
      <reaction metaid="R_ACALDt" sboTerm="SBO:0000185" id="R_ACALDt" name="Acetaldehyde reversible transport" reversible="true" fast="false" fbc:lowerFluxBound="cobra_default_lb" fbc:upperFluxBound="cobra_default_ub">
        <notes>
          <html xmlns="http://www.w3.org/1999/xhtml">
            <p>SBOTerm: SBO:0000185</p>
          </html>
        </notes>
        <annotation xmlns:sbml="http://www.sbml.org/sbml/level3/version1/core">
          <rdf:RDF xmlns:rdf="http://www.w3.org/1999/02/22-rdf-syntax-ns#" xmlns:dcterms="http://purl.org/dc/terms/" xmlns:vCard="http://www.w3.org/2001/vcard-rdf/3.0#" xmlns:vCard4="http://www.w3.org/2006/vcard/ns#" xmlns:bqbiol="http://biomodels.net/biology-qualifiers/" xmlns:bqmodel="http://biomodels.net/model-qualifiers/">
            <rdf:Description rdf:about="#R_ACALDt">
              <bqbiol:is>
                <rdf:Bag>
                  <rdf:li rdf:resource="http://identifiers.org/metanetx.reaction/MNXR95212"/>
                  <rdf:li rdf:resource="http://identifiers.org/reactome/R-HSA-449872"/>
                  <rdf:li rdf:resource="http://identifiers.org/seed.reaction/rxn08032"/>
                  <rdf:li rdf:resource="http://identifiers.org/seed.reaction/rxn08033"/>
                  <rdf:li rdf:resource="http://identifiers.org/seed.reaction/rxn09700"/>
                  <rdf:li rdf:resource="http://identifiers.org/seed.reaction/rxn13212"/>
                </rdf:Bag>
              </bqbiol:is>
            </rdf:Description>
          </rdf:RDF>
        </annotation>
        <listOfReactants>
          <speciesReference species="M_acald_e" stoichiometry="1" constant="true"/>
        </listOfReactants>
        <listOfProducts>
          <speciesReference species="M_acald_c" stoichiometry="1" constant="true"/>
        </listOfProducts>
        <fbc:geneProductAssociation>
          <fbc:geneProductRef fbc:geneProduct="G_spontaneous"/>
        </fbc:geneProductAssociation>
      </reaction>
      <reaction metaid="R_ACCOAC" sboTerm="SBO:0000176" id="R_ACCOAC" name="Acetyl-CoA carboxylase" reversible="false" fast="false" fbc:lowerFluxBound="cobra_0_bound" fbc:upperFluxBound="cobra_default_ub">
        <notes>
          <html xmlns="http://www.w3.org/1999/xhtml">
            <p>SBOTerm: SBO:0000176</p>
          </html>
        </notes>
        <annotation xmlns:sbml="http://www.sbml.org/sbml/level3/version1/core">
          <rdf:RDF xmlns:rdf="http://www.w3.org/1999/02/22-rdf-syntax-ns#" xmlns:dcterms="http://purl.org/dc/terms/" xmlns:vCard="http://www.w3.org/2001/vcard-rdf/3.0#" xmlns:vCard4="http://www.w3.org/2006/vcard/ns#" xmlns:bqbiol="http://biomodels.net/biology-qualifiers/" xmlns:bqmodel="http://biomodels.net/model-qualifiers/">
            <rdf:Description rdf:about="#R_ACCOAC">
              <bqbiol:is>
                <rdf:Bag>
                  <rdf:li rdf:resource="http://identifiers.org/rhea/11308"/>
                  <rdf:li rdf:resource="http://identifiers.org/rhea/11309"/>
                  <rdf:li rdf:resource="http://identifiers.org/rhea/11310"/>
                  <rdf:li rdf:resource="http://identifiers.org/rhea/11311"/>
                  <rdf:li rdf:resource="http://identifiers.org/ec-code/6.4.1.2"/>
                  <rdf:li rdf:resource="http://identifiers.org/biocyc/META:ACETYL-COA-CARBOXYLTRANSFER-RXN"/>
                  <rdf:li rdf:resource="http://identifiers.org/metanetx.reaction/MNXR95219"/>
                  <rdf:li rdf:resource="http://identifiers.org/reactome/R-ATH-200555"/>
                  <rdf:li rdf:resource="http://identifiers.org/reactome/R-ATH-75851"/>
                  <rdf:li rdf:resource="http://identifiers.org/reactome/R-ATH-8876889"/>
                  <rdf:li rdf:resource="http://identifiers.org/reactome/R-BTA-200555"/>
                  <rdf:li rdf:resource="http://identifiers.org/reactome/R-BTA-75851"/>
                  <rdf:li rdf:resource="http://identifiers.org/reactome/R-BTA-8876889"/>
                  <rdf:li rdf:resource="http://identifiers.org/reactome/R-CEL-200555"/>
                  <rdf:li rdf:resource="http://identifiers.org/reactome/R-CEL-75851"/>
                  <rdf:li rdf:resource="http://identifiers.org/reactome/R-CEL-8876889"/>
                  <rdf:li rdf:resource="http://identifiers.org/reactome/R-CFA-200555"/>
                  <rdf:li rdf:resource="http://identifiers.org/reactome/R-CFA-75851"/>
                  <rdf:li rdf:resource="http://identifiers.org/reactome/R-CFA-8876889"/>
                  <rdf:li rdf:resource="http://identifiers.org/reactome/R-DDI-200555"/>
                  <rdf:li rdf:resource="http://identifiers.org/reactome/R-DDI-75851"/>
                  <rdf:li rdf:resource="http://identifiers.org/reactome/R-DDI-8876889"/>
                  <rdf:li rdf:resource="http://identifiers.org/reactome/R-DME-200555"/>
                  <rdf:li rdf:resource="http://identifiers.org/reactome/R-DME-75851"/>
                  <rdf:li rdf:resource="http://identifiers.org/reactome/R-DME-8876889"/>
                  <rdf:li rdf:resource="http://identifiers.org/reactome/R-DRE-200555"/>
                  <rdf:li rdf:resource="http://identifiers.org/reactome/R-DRE-75851"/>
                  <rdf:li rdf:resource="http://identifiers.org/reactome/R-DRE-8876889"/>
                  <rdf:li rdf:resource="http://identifiers.org/reactome/R-GGA-200555"/>
                  <rdf:li rdf:resource="http://identifiers.org/reactome/R-GGA-75851"/>
                  <rdf:li rdf:resource="http://identifiers.org/reactome/R-GGA-8876889"/>
                  <rdf:li rdf:resource="http://identifiers.org/reactome/R-HSA-200555"/>
                  <rdf:li rdf:resource="http://identifiers.org/reactome/R-HSA-75851"/>
                  <rdf:li rdf:resource="http://identifiers.org/reactome/R-HSA-8876889"/>
                  <rdf:li rdf:resource="http://identifiers.org/reactome/R-MMU-200555"/>
                  <rdf:li rdf:resource="http://identifiers.org/reactome/R-MMU-75851"/>
                  <rdf:li rdf:resource="http://identifiers.org/reactome/R-MMU-8876889"/>
                  <rdf:li rdf:resource="http://identifiers.org/reactome/R-PFA-200555"/>
                  <rdf:li rdf:resource="http://identifiers.org/reactome/R-PFA-75851"/>
                  <rdf:li rdf:resource="http://identifiers.org/reactome/R-PFA-8876889"/>
                  <rdf:li rdf:resource="http://identifiers.org/reactome/R-RNO-200555"/>
                  <rdf:li rdf:resource="http://identifiers.org/reactome/R-RNO-75851"/>
                  <rdf:li rdf:resource="http://identifiers.org/reactome/R-RNO-8876889"/>
                  <rdf:li rdf:resource="http://identifiers.org/reactome/R-SCE-200555"/>
                  <rdf:li rdf:resource="http://identifiers.org/reactome/R-SCE-75851"/>
                  <rdf:li rdf:resource="http://identifiers.org/reactome/R-SCE-8876889"/>
                  <rdf:li rdf:resource="http://identifiers.org/reactome/R-SPO-200555"/>
                  <rdf:li rdf:resource="http://identifiers.org/reactome/R-SPO-75851"/>
                  <rdf:li rdf:resource="http://identifiers.org/reactome/R-SPO-8876889"/>
                  <rdf:li rdf:resource="http://identifiers.org/reactome/R-SSC-200555"/>
                  <rdf:li rdf:resource="http://identifiers.org/reactome/R-SSC-75851"/>
                  <rdf:li rdf:resource="http://identifiers.org/reactome/R-SSC-8876889"/>
                  <rdf:li rdf:resource="http://identifiers.org/reactome/R-TGU-200555"/>
                  <rdf:li rdf:resource="http://identifiers.org/reactome/R-TGU-75851"/>
                  <rdf:li rdf:resource="http://identifiers.org/reactome/R-TGU-8876889"/>
                  <rdf:li rdf:resource="http://identifiers.org/reactome/R-XTR-200555"/>
                  <rdf:li rdf:resource="http://identifiers.org/reactome/R-XTR-75851"/>
                  <rdf:li rdf:resource="http://identifiers.org/reactome/R-XTR-8876889"/>
                  <rdf:li rdf:resource="http://identifiers.org/kegg.reaction/R00742"/>
                  <rdf:li rdf:resource="http://identifiers.org/seed.reaction/rxn00533"/>
                </rdf:Bag>
              </bqbiol:is>
            </rdf:Description>
          </rdf:RDF>
        </annotation>
        <listOfReactants>
          <speciesReference species="M_accoa_c" stoichiometry="1" constant="true"/>
          <speciesReference species="M_atp_c" stoichiometry="1" constant="true"/>
          <speciesReference species="M_hco3_c" stoichiometry="1" constant="true"/>
        </listOfReactants>
        <listOfProducts>
          <speciesReference species="M_adp_c" stoichiometry="1" constant="true"/>
          <speciesReference species="M_h_c" stoichiometry="1" constant="true"/>
          <speciesReference species="M_malcoa_c" stoichiometry="1" constant="true"/>
          <speciesReference species="M_pi_c" stoichiometry="1" constant="true"/>
        </listOfProducts>
        <fbc:geneProductAssociation>
          <fbc:or>
            <fbc:geneProductRef fbc:geneProduct="G_WP_062411480_1"/>
            <fbc:and>
              <fbc:geneProductRef fbc:geneProduct="G_WP_062412964_1"/>
              <fbc:geneProductRef fbc:geneProduct="G_WP_062412966_1"/>
            </fbc:and>
          </fbc:or>
        </fbc:geneProductAssociation>
      </reaction>
      <reaction metaid="R_ACGAMK" sboTerm="SBO:0000176" id="R_ACGAMK" name="N-acetylglucosamine kinase" reversible="false" fast="false" fbc:lowerFluxBound="cobra_0_bound" fbc:upperFluxBound="cobra_default_ub">
        <notes>
          <html xmlns="http://www.w3.org/1999/xhtml">
            <p>SBOTerm: SBO:0000176</p>
          </html>
        </notes>
        <annotation xmlns:sbml="http://www.sbml.org/sbml/level3/version1/core">
          <rdf:RDF xmlns:rdf="http://www.w3.org/1999/02/22-rdf-syntax-ns#" xmlns:dcterms="http://purl.org/dc/terms/" xmlns:vCard="http://www.w3.org/2001/vcard-rdf/3.0#" xmlns:vCard4="http://www.w3.org/2006/vcard/ns#" xmlns:bqbiol="http://biomodels.net/biology-qualifiers/" xmlns:bqmodel="http://biomodels.net/model-qualifiers/">
            <rdf:Description rdf:about="#R_ACGAMK">
              <bqbiol:is>
                <rdf:Bag>
                  <rdf:li rdf:resource="http://identifiers.org/rhea/17417"/>
                  <rdf:li rdf:resource="http://identifiers.org/rhea/17418"/>
                  <rdf:li rdf:resource="http://identifiers.org/rhea/17419"/>
                  <rdf:li rdf:resource="http://identifiers.org/rhea/17420"/>
                  <rdf:li rdf:resource="http://identifiers.org/ec-code/2.7.1.59"/>
                  <rdf:li rdf:resource="http://identifiers.org/biocyc/META:N-ACETYLGLUCOSAMINE-KINASE-RXN"/>
                  <rdf:li rdf:resource="http://identifiers.org/metanetx.reaction/MNXR95249"/>
                  <rdf:li rdf:resource="http://identifiers.org/kegg.reaction/R01201"/>
                  <rdf:li rdf:resource="http://identifiers.org/seed.reaction/rxn00892"/>
                </rdf:Bag>
              </bqbiol:is>
            </rdf:Description>
          </rdf:RDF>
        </annotation>
        <listOfReactants>
          <speciesReference species="M_acgam_c" stoichiometry="1" constant="true"/>
          <speciesReference species="M_atp_c" stoichiometry="1" constant="true"/>
        </listOfReactants>
        <listOfProducts>
          <speciesReference species="M_acgam6p_c" stoichiometry="1" constant="true"/>
          <speciesReference species="M_adp_c" stoichiometry="1" constant="true"/>
          <speciesReference species="M_h_c" stoichiometry="1" constant="true"/>
        </listOfProducts>
      </reaction>
      <reaction metaid="R_ACGAMPM" sboTerm="SBO:0000176" id="R_ACGAMPM" name="Phosphoacetylglucosamine mutase" reversible="true" fast="false" fbc:lowerFluxBound="cobra_default_lb" fbc:upperFluxBound="cobra_default_ub">
        <notes>
          <html xmlns="http://www.w3.org/1999/xhtml">
            <p>SBOTerm: SBO:0000176</p>
          </html>
        </notes>
        <annotation xmlns:sbml="http://www.sbml.org/sbml/level3/version1/core">
          <rdf:RDF xmlns:rdf="http://www.w3.org/1999/02/22-rdf-syntax-ns#" xmlns:dcterms="http://purl.org/dc/terms/" xmlns:vCard="http://www.w3.org/2001/vcard-rdf/3.0#" xmlns:vCard4="http://www.w3.org/2006/vcard/ns#" xmlns:bqbiol="http://biomodels.net/biology-qualifiers/" xmlns:bqmodel="http://biomodels.net/model-qualifiers/">
            <rdf:Description rdf:about="#R_ACGAMPM">
              <bqbiol:is>
                <rdf:Bag>
                  <rdf:li rdf:resource="http://identifiers.org/ec-code/5.4.2.3"/>
                  <rdf:li rdf:resource="http://identifiers.org/metanetx.reaction/MNXR95250"/>
                  <rdf:li rdf:resource="http://identifiers.org/reactome/R-ATH-446185"/>
                  <rdf:li rdf:resource="http://identifiers.org/reactome/R-BTA-446185"/>
                  <rdf:li rdf:resource="http://identifiers.org/reactome/R-CEL-446185"/>
                  <rdf:li rdf:resource="http://identifiers.org/reactome/R-CFA-446185"/>
                  <rdf:li rdf:resource="http://identifiers.org/reactome/R-DME-446185"/>
                  <rdf:li rdf:resource="http://identifiers.org/reactome/R-DRE-446185"/>
                  <rdf:li rdf:resource="http://identifiers.org/reactome/R-GGA-446185"/>
                  <rdf:li rdf:resource="http://identifiers.org/reactome/R-HSA-446185"/>
                  <rdf:li rdf:resource="http://identifiers.org/reactome/R-MMU-446185"/>
                  <rdf:li rdf:resource="http://identifiers.org/reactome/R-OSA-446185"/>
                  <rdf:li rdf:resource="http://identifiers.org/reactome/R-PFA-446185"/>
                  <rdf:li rdf:resource="http://identifiers.org/reactome/R-RNO-446185"/>
                  <rdf:li rdf:resource="http://identifiers.org/reactome/R-SCE-446185"/>
                  <rdf:li rdf:resource="http://identifiers.org/reactome/R-SPO-446185"/>
                  <rdf:li rdf:resource="http://identifiers.org/reactome/R-SSC-446185"/>
                  <rdf:li rdf:resource="http://identifiers.org/reactome/R-TGU-446185"/>
                  <rdf:li rdf:resource="http://identifiers.org/reactome/R-XTR-446185"/>
                  <rdf:li rdf:resource="http://identifiers.org/seed.reaction/rxn01505"/>
                </rdf:Bag>
              </bqbiol:is>
            </rdf:Description>
          </rdf:RDF>
        </annotation>
        <listOfReactants>
          <speciesReference species="M_acgam6p_c" stoichiometry="1" constant="true"/>
        </listOfReactants>
        <listOfProducts>
          <speciesReference species="M_acgam1p_c" stoichiometry="1" constant="true"/>
        </listOfProducts>
      </reaction>
      <reaction metaid="R_ACGApts" sboTerm="SBO:0000185" id="R_ACGApts" name="N-Acetyl-D-glucosamine transport via PEP:Pyr PTS" reversible="false" fast="false" fbc:lowerFluxBound="cobra_0_bound" fbc:upperFluxBound="cobra_default_ub">
        <notes>
          <html xmlns="http://www.w3.org/1999/xhtml">
            <p>SBOTerm: SBO:0000185</p>
          </html>
        </notes>
        <annotation xmlns:sbml="http://www.sbml.org/sbml/level3/version1/core">
          <rdf:RDF xmlns:rdf="http://www.w3.org/1999/02/22-rdf-syntax-ns#" xmlns:dcterms="http://purl.org/dc/terms/" xmlns:vCard="http://www.w3.org/2001/vcard-rdf/3.0#" xmlns:vCard4="http://www.w3.org/2006/vcard/ns#" xmlns:bqbiol="http://biomodels.net/biology-qualifiers/" xmlns:bqmodel="http://biomodels.net/model-qualifiers/">
            <rdf:Description rdf:about="#R_ACGApts">
              <bqbiol:is>
                <rdf:Bag>
                  <rdf:li rdf:resource="http://identifiers.org/metanetx.reaction/MNXR95253"/>
                  <rdf:li rdf:resource="http://identifiers.org/seed.reaction/rxn05485"/>
                  <rdf:li rdf:resource="http://identifiers.org/seed.reaction/rxn08041"/>
                </rdf:Bag>
              </bqbiol:is>
            </rdf:Description>
          </rdf:RDF>
        </annotation>
        <listOfReactants>
          <speciesReference species="M_acgam_e" stoichiometry="1" constant="true"/>
          <speciesReference species="M_pep_c" stoichiometry="1" constant="true"/>
        </listOfReactants>
        <listOfProducts>
          <speciesReference species="M_acgam6p_c" stoichiometry="1" constant="true"/>
          <speciesReference species="M_pyr_c" stoichiometry="1" constant="true"/>
        </listOfProducts>
        <fbc:geneProductAssociation>
          <fbc:or>
            <fbc:geneProductRef fbc:geneProduct="G_WP_062411799_1"/>
            <fbc:and>
              <fbc:geneProductRef fbc:geneProduct="G_WP_062411798_1"/>
              <fbc:geneProductRef fbc:geneProduct="G_WP_062411799_1"/>
            </fbc:and>
            <fbc:and>
              <fbc:geneProductRef fbc:geneProduct="G_WP_062411191_1"/>
              <fbc:geneProductRef fbc:geneProduct="G_WP_062411798_1"/>
              <fbc:geneProductRef fbc:geneProduct="G_WP_062411799_1"/>
            </fbc:and>
          </fbc:or>
        </fbc:geneProductAssociation>
      </reaction>
      <reaction metaid="R_ACGAptspp" sboTerm="SBO:0000185" id="R_ACGAptspp" name="N-Acetyl-D-glucosamine transport via PEP:Pyr PTS  (periplasm)" reversible="false" fast="false" fbc:lowerFluxBound="cobra_0_bound" fbc:upperFluxBound="cobra_default_ub">
        <notes>
          <html xmlns="http://www.w3.org/1999/xhtml">
            <p>SBOTerm: SBO:0000185</p>
          </html>
        </notes>
        <annotation xmlns:sbml="http://www.sbml.org/sbml/level3/version1/core">
          <rdf:RDF xmlns:rdf="http://www.w3.org/1999/02/22-rdf-syntax-ns#" xmlns:dcterms="http://purl.org/dc/terms/" xmlns:vCard="http://www.w3.org/2001/vcard-rdf/3.0#" xmlns:vCard4="http://www.w3.org/2006/vcard/ns#" xmlns:bqbiol="http://biomodels.net/biology-qualifiers/" xmlns:bqmodel="http://biomodels.net/model-qualifiers/">
            <rdf:Description rdf:about="#R_ACGAptspp">
              <bqbiol:is>
                <rdf:Bag>
                  <rdf:li rdf:resource="http://identifiers.org/metanetx.reaction/MNXR95253"/>
                  <rdf:li rdf:resource="http://identifiers.org/seed.reaction/rxn05485"/>
                  <rdf:li rdf:resource="http://identifiers.org/seed.reaction/rxn08041"/>
                </rdf:Bag>
              </bqbiol:is>
            </rdf:Description>
          </rdf:RDF>
        </annotation>
        <listOfReactants>
          <speciesReference species="M_acgam_p" stoichiometry="1" constant="true"/>
          <speciesReference species="M_pep_c" stoichiometry="1" constant="true"/>
        </listOfReactants>
        <listOfProducts>
          <speciesReference species="M_acgam6p_c" stoichiometry="1" constant="true"/>
          <speciesReference species="M_pyr_c" stoichiometry="1" constant="true"/>
        </listOfProducts>
        <fbc:geneProductAssociation>
          <fbc:or>
            <fbc:geneProductRef fbc:geneProduct="G_WP_062411799_1"/>
            <fbc:and>
              <fbc:geneProductRef fbc:geneProduct="G_WP_062411798_1"/>
              <fbc:geneProductRef fbc:geneProduct="G_WP_062411799_1"/>
            </fbc:and>
          </fbc:or>
        </fbc:geneProductAssociation>
      </reaction>
      <reaction metaid="R_ACGAtex" sboTerm="SBO:0000185" id="R_ACGAtex" name="N-Acetyl-D-glucosamine transport via diffusion (extracellular to periplasm)" reversible="true" fast="false" fbc:lowerFluxBound="cobra_default_lb" fbc:upperFluxBound="cobra_default_ub">
        <notes>
          <html xmlns="http://www.w3.org/1999/xhtml">
            <p>SBOTerm: SBO:0000185</p>
          </html>
        </notes>
        <annotation xmlns:sbml="http://www.sbml.org/sbml/level3/version1/core">
          <rdf:RDF xmlns:rdf="http://www.w3.org/1999/02/22-rdf-syntax-ns#" xmlns:dcterms="http://purl.org/dc/terms/" xmlns:vCard="http://www.w3.org/2001/vcard-rdf/3.0#" xmlns:vCard4="http://www.w3.org/2006/vcard/ns#" xmlns:bqbiol="http://biomodels.net/biology-qualifiers/" xmlns:bqmodel="http://biomodels.net/model-qualifiers/">
            <rdf:Description rdf:about="#R_ACGAtex">
              <bqbiol:is>
                <rdf:Bag>
                  <rdf:li rdf:resource="http://identifiers.org/metanetx.reaction/MNXR95252"/>
                  <rdf:li rdf:resource="http://identifiers.org/seed.reaction/rxn08042"/>
                </rdf:Bag>
              </bqbiol:is>
            </rdf:Description>
          </rdf:RDF>
        </annotation>
        <listOfReactants>
          <speciesReference species="M_acgam_e" stoichiometry="1" constant="true"/>
        </listOfReactants>
        <listOfProducts>
          <speciesReference species="M_acgam_p" stoichiometry="1" constant="true"/>
        </listOfProducts>
      </reaction>
      <reaction metaid="R_ACGK" sboTerm="SBO:0000176" id="R_ACGK" name="Acetylglutamate kinase" reversible="false" fast="false" fbc:lowerFluxBound="cobra_0_bound" fbc:upperFluxBound="cobra_default_ub">
        <notes>
          <html xmlns="http://www.w3.org/1999/xhtml">
            <p>SBOTerm: SBO:0000176</p>
          </html>
        </notes>
        <annotation xmlns:sbml="http://www.sbml.org/sbml/level3/version1/core">
          <rdf:RDF xmlns:rdf="http://www.w3.org/1999/02/22-rdf-syntax-ns#" xmlns:dcterms="http://purl.org/dc/terms/" xmlns:vCard="http://www.w3.org/2001/vcard-rdf/3.0#" xmlns:vCard4="http://www.w3.org/2006/vcard/ns#" xmlns:bqbiol="http://biomodels.net/biology-qualifiers/" xmlns:bqmodel="http://biomodels.net/model-qualifiers/">
            <rdf:Description rdf:about="#R_ACGK">
              <bqbiol:is>
                <rdf:Bag>
                  <rdf:li rdf:resource="http://identifiers.org/rhea/14629"/>
                  <rdf:li rdf:resource="http://identifiers.org/rhea/14630"/>
                  <rdf:li rdf:resource="http://identifiers.org/rhea/14631"/>
                  <rdf:li rdf:resource="http://identifiers.org/rhea/14632"/>
                  <rdf:li rdf:resource="http://identifiers.org/ec-code/2.7.2.8"/>
                  <rdf:li rdf:resource="http://identifiers.org/biocyc/META:ACETYLGLUTKIN-RXN"/>
                  <rdf:li rdf:resource="http://identifiers.org/metanetx.reaction/MNXR95256"/>
                  <rdf:li rdf:resource="http://identifiers.org/kegg.reaction/R02649"/>
                  <rdf:li rdf:resource="http://identifiers.org/seed.reaction/rxn01917"/>
                </rdf:Bag>
              </bqbiol:is>
            </rdf:Description>
          </rdf:RDF>
        </annotation>
        <listOfReactants>
          <speciesReference species="M_acglu_c" stoichiometry="1" constant="true"/>
          <speciesReference species="M_atp_c" stoichiometry="1" constant="true"/>
        </listOfReactants>
        <listOfProducts>
          <speciesReference species="M_acg5p_c" stoichiometry="1" constant="true"/>
          <speciesReference species="M_adp_c" stoichiometry="1" constant="true"/>
        </listOfProducts>
        <fbc:geneProductAssociation>
          <fbc:geneProductRef fbc:geneProduct="G_WP_062411249_1"/>
        </fbc:geneProductAssociation>
      </reaction>
      <reaction metaid="R_ACGLUtd" sboTerm="SBO:0000185" id="R_ACGLUtd" name="Transport of N-Acetyl-L-Glutamate, Diffusion" reversible="true" fast="false" fbc:lowerFluxBound="cobra_default_lb" fbc:upperFluxBound="cobra_default_ub">
        <notes>
          <html xmlns="http://www.w3.org/1999/xhtml">
            <p>SBOTerm: SBO:0000185</p>
          </html>
        </notes>
        <sbml:annotation xmlns:sbml="http://www.sbml.org/sbml/level3/version1/core">
          <rdf:RDF xmlns:rdf="http://www.w3.org/1999/02/22-rdf-syntax-ns#">
            <rdf:Description rdf:about="#R_ACGLUtd">
              <bqbiol:is xmlns:bqbiol="http://biomodels.net/biology-qualifiers/">
                <rdf:Bag/>
              </bqbiol:is>
            </rdf:Description>
          </rdf:RDF>
        </sbml:annotation>
        <listOfReactants>
          <speciesReference species="M_acglu_c" stoichiometry="1" constant="true"/>
        </listOfReactants>
        <listOfProducts>
          <speciesReference species="M_acglu_e" stoichiometry="1" constant="true"/>
        </listOfProducts>
      </reaction>
      <reaction metaid="R_ACHBS" sboTerm="SBO:0000176" id="R_ACHBS" name="2-aceto-2-hydroxybutanoate synthase" reversible="false" fast="false" fbc:lowerFluxBound="cobra_0_bound" fbc:upperFluxBound="cobra_default_ub">
        <notes>
          <html xmlns="http://www.w3.org/1999/xhtml">
            <p>SBOTerm: SBO:0000176</p>
          </html>
        </notes>
        <annotation xmlns:sbml="http://www.sbml.org/sbml/level3/version1/core">
          <rdf:RDF xmlns:rdf="http://www.w3.org/1999/02/22-rdf-syntax-ns#" xmlns:dcterms="http://purl.org/dc/terms/" xmlns:vCard="http://www.w3.org/2001/vcard-rdf/3.0#" xmlns:vCard4="http://www.w3.org/2006/vcard/ns#" xmlns:bqbiol="http://biomodels.net/biology-qualifiers/" xmlns:bqmodel="http://biomodels.net/model-qualifiers/">
            <rdf:Description rdf:about="#R_ACHBS">
              <bqbiol:is>
                <rdf:Bag>
                  <rdf:li rdf:resource="http://identifiers.org/ec-code/2.2.1.6"/>
                  <rdf:li rdf:resource="http://identifiers.org/rhea/27654"/>
                  <rdf:li rdf:resource="http://identifiers.org/rhea/27655"/>
                  <rdf:li rdf:resource="http://identifiers.org/rhea/27656"/>
                  <rdf:li rdf:resource="http://identifiers.org/rhea/27657"/>
                  <rdf:li rdf:resource="http://identifiers.org/biocyc/META:ACETOOHBUTSYN-RXN"/>
                  <rdf:li rdf:resource="http://identifiers.org/metanetx.reaction/MNXR95260"/>
                  <rdf:li rdf:resource="http://identifiers.org/kegg.reaction/R08648"/>
                </rdf:Bag>
              </bqbiol:is>
            </rdf:Description>
          </rdf:RDF>
        </annotation>
        <listOfReactants>
          <speciesReference species="M_2obut_c" stoichiometry="1" constant="true"/>
          <speciesReference species="M_h_c" stoichiometry="1" constant="true"/>
          <speciesReference species="M_pyr_c" stoichiometry="1" constant="true"/>
        </listOfReactants>
        <listOfProducts>
          <speciesReference species="M_2ahbut_c" stoichiometry="1" constant="true"/>
          <speciesReference species="M_co2_c" stoichiometry="1" constant="true"/>
        </listOfProducts>
        <fbc:geneProductAssociation>
          <fbc:or>
            <fbc:geneProductRef fbc:geneProduct="G_WP_062411168_1"/>
            <fbc:geneProductRef fbc:geneProduct="G_WP_062411169_1"/>
            <fbc:geneProductRef fbc:geneProduct="G_WP_062411608_1"/>
            <fbc:geneProductRef fbc:geneProduct="G_WP_062412969_1"/>
            <fbc:and>
              <fbc:geneProductRef fbc:geneProduct="G_WP_062411168_1"/>
              <fbc:geneProductRef fbc:geneProduct="G_WP_062411169_1"/>
            </fbc:and>
            <fbc:and>
              <fbc:geneProductRef fbc:geneProduct="G_WP_062411169_1"/>
              <fbc:geneProductRef fbc:geneProduct="G_WP_062411608_1"/>
            </fbc:and>
          </fbc:or>
        </fbc:geneProductAssociation>
      </reaction>
      <reaction metaid="R_ACHBS2" sboTerm="SBO:0000176" id="R_ACHBS2" name="2-aceto-2-hydroxybutanoate synthase" reversible="false" fast="false" fbc:lowerFluxBound="cobra_0_bound" fbc:upperFluxBound="cobra_default_ub">
        <notes>
          <html xmlns="http://www.w3.org/1999/xhtml">
            <p>SBOTerm: SBO:0000176</p>
          </html>
        </notes>
        <sbml:annotation xmlns:sbml="http://www.sbml.org/sbml/level3/version1/core">
          <rdf:RDF xmlns:rdf="http://www.w3.org/1999/02/22-rdf-syntax-ns#">
            <rdf:Description rdf:about="#R_ACHBS2">
              <bqbiol:is xmlns:bqbiol="http://biomodels.net/biology-qualifiers/">
                <rdf:Bag/>
              </bqbiol:is>
            </rdf:Description>
          </rdf:RDF>
        </sbml:annotation>
        <listOfReactants>
          <speciesReference species="M_2hetdp_c" stoichiometry="1" constant="true"/>
          <speciesReference species="M_2obut_c" stoichiometry="1" constant="true"/>
        </listOfReactants>
        <listOfProducts>
          <speciesReference species="M_2ahbut_c" stoichiometry="1" constant="true"/>
          <speciesReference species="M_h_c" stoichiometry="1" constant="true"/>
          <speciesReference species="M_thmpp_c" stoichiometry="1" constant="true"/>
        </listOfProducts>
        <fbc:geneProductAssociation>
          <fbc:geneProductRef fbc:geneProduct="G_WP_062411168_1"/>
        </fbc:geneProductAssociation>
      </reaction>
      <reaction metaid="R_ACKILE" sboTerm="SBO:0000176" id="R_ACKILE" name="2 methylbutanoyl p acyl kinase" reversible="false" fast="false" fbc:lowerFluxBound="cobra_0_bound" fbc:upperFluxBound="cobra_default_ub">
        <notes>
          <html xmlns="http://www.w3.org/1999/xhtml">
            <p>SBOTerm: SBO:0000176</p>
          </html>
        </notes>
        <sbml:annotation xmlns:sbml="http://www.sbml.org/sbml/level3/version1/core">
          <rdf:RDF xmlns:rdf="http://www.w3.org/1999/02/22-rdf-syntax-ns#">
            <rdf:Description rdf:about="#R_ACKILE">
              <bqbiol:is xmlns:bqbiol="http://biomodels.net/biology-qualifiers/">
                <rdf:Bag/>
              </bqbiol:is>
            </rdf:Description>
          </rdf:RDF>
        </sbml:annotation>
        <listOfReactants>
          <speciesReference species="M_2mb_p_c" stoichiometry="1" constant="true"/>
          <speciesReference species="M_adp_c" stoichiometry="1" constant="true"/>
        </listOfReactants>
        <listOfProducts>
          <speciesReference species="M_2mba_c" stoichiometry="1" constant="true"/>
          <speciesReference species="M_atp_c" stoichiometry="1" constant="true"/>
        </listOfProducts>
      </reaction>
      <reaction metaid="R_ACKVAL" sboTerm="SBO:0000176" id="R_ACKVAL" name="Isobutyryl p acyl kinase" reversible="false" fast="false" fbc:lowerFluxBound="cobra_0_bound" fbc:upperFluxBound="cobra_default_ub">
        <notes>
          <html xmlns="http://www.w3.org/1999/xhtml">
            <p>SBOTerm: SBO:0000176</p>
          </html>
        </notes>
        <sbml:annotation xmlns:sbml="http://www.sbml.org/sbml/level3/version1/core">
          <rdf:RDF xmlns:rdf="http://www.w3.org/1999/02/22-rdf-syntax-ns#">
            <rdf:Description rdf:about="#R_ACKVAL">
              <bqbiol:is xmlns:bqbiol="http://biomodels.net/biology-qualifiers/">
                <rdf:Bag/>
              </bqbiol:is>
            </rdf:Description>
          </rdf:RDF>
        </sbml:annotation>
        <listOfReactants>
          <speciesReference species="M_adp_c" stoichiometry="1" constant="true"/>
          <speciesReference species="M_ib_p_c" stoichiometry="1" constant="true"/>
        </listOfReactants>
        <listOfProducts>
          <speciesReference species="M_2mpa_c" stoichiometry="1" constant="true"/>
          <speciesReference species="M_atp_c" stoichiometry="1" constant="true"/>
        </listOfProducts>
      </reaction>
      <reaction metaid="R_ACKr" sboTerm="SBO:0000176" id="R_ACKr" name="Acetate kinase" reversible="true" fast="false" fbc:lowerFluxBound="cobra_default_lb" fbc:upperFluxBound="cobra_default_ub">
        <notes>
          <html xmlns="http://www.w3.org/1999/xhtml">
            <p>SBOTerm: SBO:0000176</p>
          </html>
        </notes>
        <annotation xmlns:sbml="http://www.sbml.org/sbml/level3/version1/core">
          <rdf:RDF xmlns:rdf="http://www.w3.org/1999/02/22-rdf-syntax-ns#" xmlns:dcterms="http://purl.org/dc/terms/" xmlns:vCard="http://www.w3.org/2001/vcard-rdf/3.0#" xmlns:vCard4="http://www.w3.org/2006/vcard/ns#" xmlns:bqbiol="http://biomodels.net/biology-qualifiers/" xmlns:bqmodel="http://biomodels.net/model-qualifiers/">
            <rdf:Description rdf:about="#R_ACKr">
              <bqbiol:is>
                <rdf:Bag>
                  <rdf:li rdf:resource="http://identifiers.org/rhea/11352"/>
                  <rdf:li rdf:resource="http://identifiers.org/rhea/11353"/>
                  <rdf:li rdf:resource="http://identifiers.org/rhea/11354"/>
                  <rdf:li rdf:resource="http://identifiers.org/rhea/11355"/>
                  <rdf:li rdf:resource="http://identifiers.org/ec-code/2.7.2.1"/>
                  <rdf:li rdf:resource="http://identifiers.org/ec-code/2.7.2.15"/>
                  <rdf:li rdf:resource="http://identifiers.org/biocyc/META:ACETATEKIN-RXN"/>
                  <rdf:li rdf:resource="http://identifiers.org/metanetx.reaction/MNXR95269"/>
                  <rdf:li rdf:resource="http://identifiers.org/kegg.reaction/R00315"/>
                  <rdf:li rdf:resource="http://identifiers.org/seed.reaction/rxn00225"/>
                </rdf:Bag>
              </bqbiol:is>
            </rdf:Description>
          </rdf:RDF>
        </annotation>
        <listOfReactants>
          <speciesReference species="M_ac_c" stoichiometry="1" constant="true"/>
          <speciesReference species="M_atp_c" stoichiometry="1" constant="true"/>
        </listOfReactants>
        <listOfProducts>
          <speciesReference species="M_actp_c" stoichiometry="1" constant="true"/>
          <speciesReference species="M_adp_c" stoichiometry="1" constant="true"/>
        </listOfProducts>
        <fbc:geneProductAssociation>
          <fbc:geneProductRef fbc:geneProduct="G_WP_062411976_1"/>
        </fbc:geneProductAssociation>
      </reaction>
      <reaction metaid="R_ACLS" sboTerm="SBO:0000176" id="R_ACLS" name="Acetolactate synthase" reversible="false" fast="false" fbc:lowerFluxBound="cobra_0_bound" fbc:upperFluxBound="cobra_default_ub">
        <notes>
          <html xmlns="http://www.w3.org/1999/xhtml">
            <p>SBOTerm: SBO:0000176</p>
          </html>
        </notes>
        <annotation xmlns:sbml="http://www.sbml.org/sbml/level3/version1/core">
          <rdf:RDF xmlns:rdf="http://www.w3.org/1999/02/22-rdf-syntax-ns#" xmlns:dcterms="http://purl.org/dc/terms/" xmlns:vCard="http://www.w3.org/2001/vcard-rdf/3.0#" xmlns:vCard4="http://www.w3.org/2006/vcard/ns#" xmlns:bqbiol="http://biomodels.net/biology-qualifiers/" xmlns:bqmodel="http://biomodels.net/model-qualifiers/">
            <rdf:Description rdf:about="#R_ACLS">
              <bqbiol:is>
                <rdf:Bag>
                  <rdf:li rdf:resource="http://identifiers.org/ec-code/2.2.1.6"/>
                  <rdf:li rdf:resource="http://identifiers.org/rhea/25249"/>
                  <rdf:li rdf:resource="http://identifiers.org/rhea/25250"/>
                  <rdf:li rdf:resource="http://identifiers.org/rhea/25251"/>
                  <rdf:li rdf:resource="http://identifiers.org/rhea/25252"/>
                  <rdf:li rdf:resource="http://identifiers.org/biocyc/META:ACETOLACTSYN-RXN"/>
                  <rdf:li rdf:resource="http://identifiers.org/metanetx.reaction/MNXR95271"/>
                  <rdf:li rdf:resource="http://identifiers.org/kegg.reaction/R00226"/>
                </rdf:Bag>
              </bqbiol:is>
            </rdf:Description>
          </rdf:RDF>
        </annotation>
        <listOfReactants>
          <speciesReference species="M_h_c" stoichiometry="1" constant="true"/>
          <speciesReference species="M_pyr_c" stoichiometry="2" constant="true"/>
        </listOfReactants>
        <listOfProducts>
          <speciesReference species="M_alac__S_c" stoichiometry="1" constant="true"/>
          <speciesReference species="M_co2_c" stoichiometry="1" constant="true"/>
        </listOfProducts>
        <fbc:geneProductAssociation>
          <fbc:or>
            <fbc:geneProductRef fbc:geneProduct="G_WP_062411168_1"/>
            <fbc:geneProductRef fbc:geneProduct="G_WP_062411169_1"/>
            <fbc:geneProductRef fbc:geneProduct="G_WP_062411608_1"/>
            <fbc:geneProductRef fbc:geneProduct="G_WP_062412969_1"/>
            <fbc:and>
              <fbc:geneProductRef fbc:geneProduct="G_WP_062411168_1"/>
              <fbc:geneProductRef fbc:geneProduct="G_WP_062411169_1"/>
            </fbc:and>
            <fbc:and>
              <fbc:geneProductRef fbc:geneProduct="G_WP_062411169_1"/>
              <fbc:geneProductRef fbc:geneProduct="G_WP_062411608_1"/>
            </fbc:and>
          </fbc:or>
        </fbc:geneProductAssociation>
      </reaction>
      <reaction metaid="R_ACLSa_1" sboTerm="SBO:0000176" id="R_ACLSa_1" name="Pyruvate acetaldehydetransferase (decarboxylating)" reversible="false" fast="false" fbc:lowerFluxBound="cobra_0_bound" fbc:upperFluxBound="cobra_default_ub">
        <notes>
          <html xmlns="http://www.w3.org/1999/xhtml">
            <p>SBOTerm: SBO:0000176</p>
          </html>
        </notes>
        <sbml:annotation xmlns:sbml="http://www.sbml.org/sbml/level3/version1/core">
          <rdf:RDF xmlns:rdf="http://www.w3.org/1999/02/22-rdf-syntax-ns#">
            <rdf:Description rdf:about="#R_ACLSa_1">
              <bqbiol:is xmlns:bqbiol="http://biomodels.net/biology-qualifiers/">
                <rdf:Bag/>
              </bqbiol:is>
            </rdf:Description>
          </rdf:RDF>
        </sbml:annotation>
        <listOfReactants>
          <speciesReference species="M_h_c" stoichiometry="2" constant="true"/>
          <speciesReference species="M_pyr_c" stoichiometry="1" constant="true"/>
          <speciesReference species="M_thmpp_c" stoichiometry="1" constant="true"/>
        </listOfReactants>
        <listOfProducts>
          <speciesReference species="M_2hetdp_c" stoichiometry="1" constant="true"/>
          <speciesReference species="M_co2_c" stoichiometry="1" constant="true"/>
        </listOfProducts>
        <fbc:geneProductAssociation>
          <fbc:geneProductRef fbc:geneProduct="G_WP_062411168_1"/>
        </fbc:geneProductAssociation>
      </reaction>
      <reaction metaid="R_ACLSb_1" sboTerm="SBO:0000176" id="R_ACLSb_1" name="Acetolactate synthase" reversible="false" fast="false" fbc:lowerFluxBound="cobra_0_bound" fbc:upperFluxBound="cobra_default_ub">
        <notes>
          <html xmlns="http://www.w3.org/1999/xhtml">
            <p>SBOTerm: SBO:0000176</p>
          </html>
        </notes>
        <sbml:annotation xmlns:sbml="http://www.sbml.org/sbml/level3/version1/core">
          <rdf:RDF xmlns:rdf="http://www.w3.org/1999/02/22-rdf-syntax-ns#">
            <rdf:Description rdf:about="#R_ACLSb_1">
              <bqbiol:is xmlns:bqbiol="http://biomodels.net/biology-qualifiers/">
                <rdf:Bag/>
              </bqbiol:is>
            </rdf:Description>
          </rdf:RDF>
        </sbml:annotation>
        <listOfReactants>
          <speciesReference species="M_2hetdp_c" stoichiometry="1" constant="true"/>
          <speciesReference species="M_pyr_c" stoichiometry="1" constant="true"/>
        </listOfReactants>
        <listOfProducts>
          <speciesReference species="M_alac__S_c" stoichiometry="1" constant="true"/>
          <speciesReference species="M_h_c" stoichiometry="1" constant="true"/>
          <speciesReference species="M_thmpp_c" stoichiometry="1" constant="true"/>
        </listOfProducts>
        <fbc:geneProductAssociation>
          <fbc:geneProductRef fbc:geneProduct="G_WP_062411168_1"/>
        </fbc:geneProductAssociation>
      </reaction>
      <reaction metaid="R_ACM6PH" sboTerm="SBO:0000176" id="R_ACM6PH" name="N-acetylmuramate 6-phosphate hydrolase" reversible="false" fast="false" fbc:lowerFluxBound="cobra_0_bound" fbc:upperFluxBound="cobra_default_ub">
        <notes>
          <html xmlns="http://www.w3.org/1999/xhtml">
            <p>SBOTerm: SBO:0000176</p>
          </html>
        </notes>
        <annotation xmlns:sbml="http://www.sbml.org/sbml/level3/version1/core">
          <rdf:RDF xmlns:rdf="http://www.w3.org/1999/02/22-rdf-syntax-ns#" xmlns:dcterms="http://purl.org/dc/terms/" xmlns:vCard="http://www.w3.org/2001/vcard-rdf/3.0#" xmlns:vCard4="http://www.w3.org/2006/vcard/ns#" xmlns:bqbiol="http://biomodels.net/biology-qualifiers/" xmlns:bqmodel="http://biomodels.net/model-qualifiers/">
            <rdf:Description rdf:about="#R_ACM6PH">
              <bqbiol:is>
                <rdf:Bag>
                  <rdf:li rdf:resource="http://identifiers.org/rhea/26410"/>
                  <rdf:li rdf:resource="http://identifiers.org/rhea/26411"/>
                  <rdf:li rdf:resource="http://identifiers.org/rhea/26412"/>
                  <rdf:li rdf:resource="http://identifiers.org/rhea/26413"/>
                  <rdf:li rdf:resource="http://identifiers.org/ec-code/4.2.1.126"/>
                  <rdf:li rdf:resource="http://identifiers.org/metanetx.reaction/MNXR95273"/>
                  <rdf:li rdf:resource="http://identifiers.org/kegg.reaction/R08555"/>
                  <rdf:li rdf:resource="http://identifiers.org/seed.reaction/rxn08044"/>
                </rdf:Bag>
              </bqbiol:is>
            </rdf:Description>
          </rdf:RDF>
        </annotation>
        <listOfReactants>
          <speciesReference species="M_acmum6p_c" stoichiometry="1" constant="true"/>
          <speciesReference species="M_h2o_c" stoichiometry="1" constant="true"/>
        </listOfReactants>
        <listOfProducts>
          <speciesReference species="M_acgam6p_c" stoichiometry="1" constant="true"/>
          <speciesReference species="M_lac__D_c" stoichiometry="1" constant="true"/>
        </listOfProducts>
        <fbc:geneProductAssociation>
          <fbc:geneProductRef fbc:geneProduct="G_WP_072272057_1"/>
        </fbc:geneProductAssociation>
      </reaction>
      <reaction metaid="R_ACMANApts" sboTerm="SBO:0000185" id="R_ACMANApts" name="N-acetyl-D-mannosamine transport via PTS" reversible="false" fast="false" fbc:lowerFluxBound="cobra_0_bound" fbc:upperFluxBound="cobra_default_ub">
        <notes>
          <html xmlns="http://www.w3.org/1999/xhtml">
            <p>SBOTerm: SBO:0000185</p>
          </html>
        </notes>
        <annotation xmlns:sbml="http://www.sbml.org/sbml/level3/version1/core">
          <rdf:RDF xmlns:rdf="http://www.w3.org/1999/02/22-rdf-syntax-ns#" xmlns:dcterms="http://purl.org/dc/terms/" xmlns:vCard="http://www.w3.org/2001/vcard-rdf/3.0#" xmlns:vCard4="http://www.w3.org/2006/vcard/ns#" xmlns:bqbiol="http://biomodels.net/biology-qualifiers/" xmlns:bqmodel="http://biomodels.net/model-qualifiers/">
            <rdf:Description rdf:about="#R_ACMANApts">
              <bqbiol:is>
                <rdf:Bag>
                  <rdf:li rdf:resource="http://identifiers.org/metanetx.reaction/MNXR95275"/>
                  <rdf:li rdf:resource="http://identifiers.org/seed.reaction/rxn08046"/>
                  <rdf:li rdf:resource="http://identifiers.org/seed.reaction/rxn10183"/>
                </rdf:Bag>
              </bqbiol:is>
            </rdf:Description>
          </rdf:RDF>
        </annotation>
        <listOfReactants>
          <speciesReference species="M_acmana_e" stoichiometry="1" constant="true"/>
          <speciesReference species="M_pep_c" stoichiometry="1" constant="true"/>
        </listOfReactants>
        <listOfProducts>
          <speciesReference species="M_acmanap_c" stoichiometry="1" constant="true"/>
          <speciesReference species="M_pyr_c" stoichiometry="1" constant="true"/>
        </listOfProducts>
        <fbc:geneProductAssociation>
          <fbc:or>
            <fbc:geneProductRef fbc:geneProduct="G_WP_062411191_1"/>
            <fbc:and>
              <fbc:geneProductRef fbc:geneProduct="G_WP_062411798_1"/>
              <fbc:geneProductRef fbc:geneProduct="G_WP_062411799_1"/>
            </fbc:and>
          </fbc:or>
        </fbc:geneProductAssociation>
      </reaction>
      <reaction metaid="R_ACMUMptspp" sboTerm="SBO:0000185" id="R_ACMUMptspp" name="N-acetylmuramate transport via PEP:Pyr PTS (periplasm)" reversible="false" fast="false" fbc:lowerFluxBound="cobra_0_bound" fbc:upperFluxBound="cobra_default_ub">
        <notes>
          <html xmlns="http://www.w3.org/1999/xhtml">
            <p>SBOTerm: SBO:0000185</p>
          </html>
        </notes>
        <annotation xmlns:sbml="http://www.sbml.org/sbml/level3/version1/core">
          <rdf:RDF xmlns:rdf="http://www.w3.org/1999/02/22-rdf-syntax-ns#" xmlns:dcterms="http://purl.org/dc/terms/" xmlns:vCard="http://www.w3.org/2001/vcard-rdf/3.0#" xmlns:vCard4="http://www.w3.org/2006/vcard/ns#" xmlns:bqbiol="http://biomodels.net/biology-qualifiers/" xmlns:bqmodel="http://biomodels.net/model-qualifiers/">
            <rdf:Description rdf:about="#R_ACMUMptspp">
              <bqbiol:is>
                <rdf:Bag>
                  <rdf:li rdf:resource="http://identifiers.org/metanetx.reaction/MNXR95278"/>
                  <rdf:li rdf:resource="http://identifiers.org/seed.reaction/rxn08048"/>
                </rdf:Bag>
              </bqbiol:is>
            </rdf:Description>
          </rdf:RDF>
        </annotation>
        <listOfReactants>
          <speciesReference species="M_acmum_p" stoichiometry="1" constant="true"/>
          <speciesReference species="M_pep_c" stoichiometry="1" constant="true"/>
        </listOfReactants>
        <listOfProducts>
          <speciesReference species="M_acmum6p_c" stoichiometry="1" constant="true"/>
          <speciesReference species="M_pyr_c" stoichiometry="1" constant="true"/>
        </listOfProducts>
        <fbc:geneProductAssociation>
          <fbc:or>
            <fbc:geneProductRef fbc:geneProduct="G_WP_062411799_1"/>
            <fbc:and>
              <fbc:geneProductRef fbc:geneProduct="G_WP_062411798_1"/>
              <fbc:geneProductRef fbc:geneProduct="G_WP_062411799_1"/>
            </fbc:and>
          </fbc:or>
        </fbc:geneProductAssociation>
      </reaction>
      <reaction metaid="R_ACMUMtex" sboTerm="SBO:0000185" id="R_ACMUMtex" name="N-acetylmuramate transport via diffusion (extracellular to periplasm)" reversible="false" fast="false" fbc:lowerFluxBound="cobra_0_bound" fbc:upperFluxBound="cobra_default_ub">
        <notes>
          <html xmlns="http://www.w3.org/1999/xhtml">
            <p>SBOTerm: SBO:0000185</p>
          </html>
        </notes>
        <annotation xmlns:sbml="http://www.sbml.org/sbml/level3/version1/core">
          <rdf:RDF xmlns:rdf="http://www.w3.org/1999/02/22-rdf-syntax-ns#" xmlns:dcterms="http://purl.org/dc/terms/" xmlns:vCard="http://www.w3.org/2001/vcard-rdf/3.0#" xmlns:vCard4="http://www.w3.org/2006/vcard/ns#" xmlns:bqbiol="http://biomodels.net/biology-qualifiers/" xmlns:bqmodel="http://biomodels.net/model-qualifiers/">
            <rdf:Description rdf:about="#R_ACMUMtex">
              <bqbiol:is>
                <rdf:Bag>
                  <rdf:li rdf:resource="http://identifiers.org/metanetx.reaction/MNXR95279"/>
                  <rdf:li rdf:resource="http://identifiers.org/seed.reaction/rxn08049"/>
                </rdf:Bag>
              </bqbiol:is>
            </rdf:Description>
          </rdf:RDF>
        </annotation>
        <listOfReactants>
          <speciesReference species="M_acmum_e" stoichiometry="1" constant="true"/>
        </listOfReactants>
        <listOfProducts>
          <speciesReference species="M_acmum_p" stoichiometry="1" constant="true"/>
        </listOfProducts>
      </reaction>
      <reaction metaid="R_ACOAD1" sboTerm="SBO:0000176" id="R_ACOAD1" name="Acyl-CoA dehydrogenase (butanoyl-CoA)" reversible="false" fast="false" fbc:lowerFluxBound="cobra_0_bound" fbc:upperFluxBound="cobra_default_ub">
        <notes>
          <html xmlns="http://www.w3.org/1999/xhtml">
            <p>SBOTerm: SBO:0000176</p>
          </html>
        </notes>
        <annotation xmlns:sbml="http://www.sbml.org/sbml/level3/version1/core">
          <rdf:RDF xmlns:rdf="http://www.w3.org/1999/02/22-rdf-syntax-ns#" xmlns:dcterms="http://purl.org/dc/terms/" xmlns:vCard="http://www.w3.org/2001/vcard-rdf/3.0#" xmlns:vCard4="http://www.w3.org/2006/vcard/ns#" xmlns:bqbiol="http://biomodels.net/biology-qualifiers/" xmlns:bqmodel="http://biomodels.net/model-qualifiers/">
            <rdf:Description rdf:about="#R_ACOAD1">
              <bqbiol:is>
                <rdf:Bag>
                  <rdf:li rdf:resource="http://identifiers.org/ec-code/1.3.1.44"/>
                  <rdf:li rdf:resource="http://identifiers.org/ec-code/1.3.1.9"/>
                  <rdf:li rdf:resource="http://identifiers.org/ec-code/1.3.99.2"/>
                  <rdf:li rdf:resource="http://identifiers.org/biocyc/META:RXN-12558"/>
                  <rdf:li rdf:resource="http://identifiers.org/metanetx.reaction/MNXR95305"/>
                  <rdf:li rdf:resource="http://identifiers.org/kegg.reaction/R01171"/>
                  <rdf:li rdf:resource="http://identifiers.org/seed.reaction/rxn00868"/>
                </rdf:Bag>
              </bqbiol:is>
            </rdf:Description>
          </rdf:RDF>
        </annotation>
        <listOfReactants>
          <speciesReference species="M_b2coa_c" stoichiometry="1" constant="true"/>
          <speciesReference species="M_h_c" stoichiometry="1" constant="true"/>
          <speciesReference species="M_nadh_c" stoichiometry="1" constant="true"/>
        </listOfReactants>
        <listOfProducts>
          <speciesReference species="M_btcoa_c" stoichiometry="1" constant="true"/>
          <speciesReference species="M_nad_c" stoichiometry="1" constant="true"/>
        </listOfProducts>
        <fbc:geneProductAssociation>
          <fbc:geneProductRef fbc:geneProduct="G_WP_062411371_1"/>
        </fbc:geneProductAssociation>
      </reaction>
      <reaction metaid="R_ACOAD1f" sboTerm="SBO:0000176" id="R_ACOAD1f" name="Acyl-CoA dehydrogenase (butanoyl-CoA)" reversible="false" fast="false" fbc:lowerFluxBound="cobra_0_bound" fbc:upperFluxBound="cobra_default_ub">
        <notes>
          <html xmlns="http://www.w3.org/1999/xhtml">
            <p>SBOTerm: SBO:0000176</p>
          </html>
        </notes>
        <annotation xmlns:sbml="http://www.sbml.org/sbml/level3/version1/core">
          <rdf:RDF xmlns:rdf="http://www.w3.org/1999/02/22-rdf-syntax-ns#" xmlns:dcterms="http://purl.org/dc/terms/" xmlns:vCard="http://www.w3.org/2001/vcard-rdf/3.0#" xmlns:vCard4="http://www.w3.org/2006/vcard/ns#" xmlns:bqbiol="http://biomodels.net/biology-qualifiers/" xmlns:bqmodel="http://biomodels.net/model-qualifiers/">
            <rdf:Description rdf:about="#R_ACOAD1f">
              <bqbiol:is>
                <rdf:Bag>
                  <rdf:li rdf:resource="http://identifiers.org/ec-code/1.3.3.6"/>
                  <rdf:li rdf:resource="http://identifiers.org/ec-code/1.3.8.1"/>
                  <rdf:li rdf:resource="http://identifiers.org/ec-code/1.3.8.7"/>
                  <rdf:li rdf:resource="http://identifiers.org/ec-code/1.3.99.-"/>
                  <rdf:li rdf:resource="http://identifiers.org/ec-code/1.3.99.3"/>
                  <rdf:li rdf:resource="http://identifiers.org/rhea/24004"/>
                  <rdf:li rdf:resource="http://identifiers.org/rhea/24005"/>
                  <rdf:li rdf:resource="http://identifiers.org/rhea/24006"/>
                  <rdf:li rdf:resource="http://identifiers.org/rhea/24007"/>
                  <rdf:li rdf:resource="http://identifiers.org/rhea/30731"/>
                  <rdf:li rdf:resource="http://identifiers.org/rhea/30732"/>
                  <rdf:li rdf:resource="http://identifiers.org/rhea/30733"/>
                  <rdf:li rdf:resource="http://identifiers.org/rhea/30734"/>
                  <rdf:li rdf:resource="http://identifiers.org/metanetx.reaction/MNXR95302"/>
                  <rdf:li rdf:resource="http://identifiers.org/reactome/R-BTA-77319"/>
                  <rdf:li rdf:resource="http://identifiers.org/reactome/R-CFA-77319"/>
                  <rdf:li rdf:resource="http://identifiers.org/reactome/R-DME-77319"/>
                  <rdf:li rdf:resource="http://identifiers.org/reactome/R-DRE-77319"/>
                  <rdf:li rdf:resource="http://identifiers.org/reactome/R-GGA-77319"/>
                  <rdf:li rdf:resource="http://identifiers.org/reactome/R-HSA-77319"/>
                  <rdf:li rdf:resource="http://identifiers.org/reactome/R-MMU-77319"/>
                  <rdf:li rdf:resource="http://identifiers.org/reactome/R-RNO-77319"/>
                  <rdf:li rdf:resource="http://identifiers.org/reactome/R-SSC-77319"/>
                  <rdf:li rdf:resource="http://identifiers.org/reactome/R-TGU-77319"/>
                  <rdf:li rdf:resource="http://identifiers.org/reactome/R-XTR-77319"/>
                  <rdf:li rdf:resource="http://identifiers.org/kegg.reaction/R01175"/>
                  <rdf:li rdf:resource="http://identifiers.org/seed.reaction/rxn00872"/>
                </rdf:Bag>
              </bqbiol:is>
            </rdf:Description>
          </rdf:RDF>
        </annotation>
        <listOfReactants>
          <speciesReference species="M_btcoa_c" stoichiometry="1" constant="true"/>
          <speciesReference species="M_fad_c" stoichiometry="1" constant="true"/>
        </listOfReactants>
        <listOfProducts>
          <speciesReference species="M_b2coa_c" stoichiometry="1" constant="true"/>
          <speciesReference species="M_fadh2_c" stoichiometry="1" constant="true"/>
        </listOfProducts>
      </reaction>
      <reaction metaid="R_ACOAD1fr" sboTerm="SBO:0000176" id="R_ACOAD1fr" name="Acyl-CoA dehydrogenase (butanoyl-CoA)" reversible="false" fast="false" fbc:lowerFluxBound="cobra_0_bound" fbc:upperFluxBound="cobra_default_ub">
        <notes>
          <html xmlns="http://www.w3.org/1999/xhtml">
            <p>SBOTerm: SBO:0000176</p>
          </html>
        </notes>
        <sbml:annotation xmlns:sbml="http://www.sbml.org/sbml/level3/version1/core">
          <rdf:RDF xmlns:rdf="http://www.w3.org/1999/02/22-rdf-syntax-ns#">
            <rdf:Description rdf:about="#R_ACOAD1fr">
              <bqbiol:is xmlns:bqbiol="http://biomodels.net/biology-qualifiers/">
                <rdf:Bag/>
              </bqbiol:is>
            </rdf:Description>
          </rdf:RDF>
        </sbml:annotation>
        <listOfReactants>
          <speciesReference species="M_b2coa_c" stoichiometry="1" constant="true"/>
          <speciesReference species="M_fadh2_c" stoichiometry="1" constant="true"/>
        </listOfReactants>
        <listOfProducts>
          <speciesReference species="M_btcoa_c" stoichiometry="1" constant="true"/>
          <speciesReference species="M_fad_c" stoichiometry="1" constant="true"/>
        </listOfProducts>
        <fbc:geneProductAssociation>
          <fbc:or>
            <fbc:geneProductRef fbc:geneProduct="G_WP_062411371_1"/>
            <fbc:geneProductRef fbc:geneProduct="G_WP_062411532_1"/>
          </fbc:or>
        </fbc:geneProductAssociation>
      </reaction>
      <reaction metaid="R_ACOAD2" sboTerm="SBO:0000176" id="R_ACOAD2" name="Acyl-CoA dehydrogenase (hexanoyl-CoA)" reversible="true" fast="false" fbc:lowerFluxBound="cobra_default_lb" fbc:upperFluxBound="cobra_default_ub">
        <notes>
          <html xmlns="http://www.w3.org/1999/xhtml">
            <p>SBOTerm: SBO:0000176</p>
          </html>
        </notes>
        <annotation xmlns:sbml="http://www.sbml.org/sbml/level3/version1/core">
          <rdf:RDF xmlns:rdf="http://www.w3.org/1999/02/22-rdf-syntax-ns#" xmlns:dcterms="http://purl.org/dc/terms/" xmlns:vCard="http://www.w3.org/2001/vcard-rdf/3.0#" xmlns:vCard4="http://www.w3.org/2006/vcard/ns#" xmlns:bqbiol="http://biomodels.net/biology-qualifiers/" xmlns:bqmodel="http://biomodels.net/model-qualifiers/">
            <rdf:Description rdf:about="#R_ACOAD2">
              <bqbiol:is>
                <rdf:Bag>
                  <rdf:li rdf:resource="http://identifiers.org/ec-code/1.3.1.44"/>
                  <rdf:li rdf:resource="http://identifiers.org/metanetx.reaction/MNXR95308"/>
                </rdf:Bag>
              </bqbiol:is>
            </rdf:Description>
          </rdf:RDF>
        </annotation>
        <listOfReactants>
          <speciesReference species="M_h_c" stoichiometry="1" constant="true"/>
          <speciesReference species="M_hx2coa_c" stoichiometry="1" constant="true"/>
          <speciesReference species="M_nadh_c" stoichiometry="1" constant="true"/>
        </listOfReactants>
        <listOfProducts>
          <speciesReference species="M_hxcoa_c" stoichiometry="1" constant="true"/>
          <speciesReference species="M_nad_c" stoichiometry="1" constant="true"/>
        </listOfProducts>
        <fbc:geneProductAssociation>
          <fbc:geneProductRef fbc:geneProduct="G_WP_062411371_1"/>
        </fbc:geneProductAssociation>
      </reaction>
      <reaction metaid="R_ACOAD3" sboTerm="SBO:0000176" id="R_ACOAD3" name="Acyl-CoA dehydrogenase (octanoyl-CoA)" reversible="true" fast="false" fbc:lowerFluxBound="cobra_default_lb" fbc:upperFluxBound="cobra_default_ub">
        <notes>
          <html xmlns="http://www.w3.org/1999/xhtml">
            <p>SBOTerm: SBO:0000176</p>
          </html>
        </notes>
        <annotation xmlns:sbml="http://www.sbml.org/sbml/level3/version1/core">
          <rdf:RDF xmlns:rdf="http://www.w3.org/1999/02/22-rdf-syntax-ns#" xmlns:dcterms="http://purl.org/dc/terms/" xmlns:vCard="http://www.w3.org/2001/vcard-rdf/3.0#" xmlns:vCard4="http://www.w3.org/2006/vcard/ns#" xmlns:bqbiol="http://biomodels.net/biology-qualifiers/" xmlns:bqmodel="http://biomodels.net/model-qualifiers/">
            <rdf:Description rdf:about="#R_ACOAD3">
              <bqbiol:is>
                <rdf:Bag>
                  <rdf:li rdf:resource="http://identifiers.org/ec-code/1.3.99.3"/>
                  <rdf:li rdf:resource="http://identifiers.org/metanetx.reaction/MNXR95310"/>
                  <rdf:li rdf:resource="http://identifiers.org/seed.reaction/rxn10011"/>
                </rdf:Bag>
              </bqbiol:is>
            </rdf:Description>
          </rdf:RDF>
        </annotation>
        <listOfReactants>
          <speciesReference species="M_nad_c" stoichiometry="1" constant="true"/>
          <speciesReference species="M_occoa_c" stoichiometry="1" constant="true"/>
        </listOfReactants>
        <listOfProducts>
          <speciesReference species="M_h_c" stoichiometry="1" constant="true"/>
          <speciesReference species="M_nadh_c" stoichiometry="1" constant="true"/>
          <speciesReference species="M_oc2coa_c" stoichiometry="1" constant="true"/>
        </listOfProducts>
        <fbc:geneProductAssociation>
          <fbc:geneProductRef fbc:geneProduct="G_WP_062411371_1"/>
        </fbc:geneProductAssociation>
      </reaction>
      <reaction metaid="R_ACOAD4_1" sboTerm="SBO:0000176" id="R_ACOAD4_1" name="Acyl CoA dehydrogenase  decanoyl CoA " reversible="true" fast="false" fbc:lowerFluxBound="cobra_default_lb" fbc:upperFluxBound="cobra_default_ub">
        <notes>
          <html xmlns="http://www.w3.org/1999/xhtml">
            <p>SBOTerm: SBO:0000176</p>
          </html>
        </notes>
        <annotation xmlns:sbml="http://www.sbml.org/sbml/level3/version1/core">
          <rdf:RDF xmlns:rdf="http://www.w3.org/1999/02/22-rdf-syntax-ns#" xmlns:dcterms="http://purl.org/dc/terms/" xmlns:vCard="http://www.w3.org/2001/vcard-rdf/3.0#" xmlns:vCard4="http://www.w3.org/2006/vcard/ns#" xmlns:bqbiol="http://biomodels.net/biology-qualifiers/" xmlns:bqmodel="http://biomodels.net/model-qualifiers/">
            <rdf:Description rdf:about="#R_ACOAD4_1">
              <bqbiol:is>
                <rdf:Bag>
                  <rdf:li rdf:resource="http://identifiers.org/ec-code/1.1.1"/>
                  <rdf:li rdf:resource="http://identifiers.org/ec-code/1.3.99.3"/>
                  <rdf:li rdf:resource="http://identifiers.org/metanetx.reaction/MNXR95312"/>
                  <rdf:li rdf:resource="http://identifiers.org/seed.reaction/rxn10012"/>
                </rdf:Bag>
              </bqbiol:is>
            </rdf:Description>
          </rdf:RDF>
        </annotation>
        <listOfReactants>
          <speciesReference species="M_dccoa_c" stoichiometry="1" constant="true"/>
          <speciesReference species="M_nad_c" stoichiometry="1" constant="true"/>
        </listOfReactants>
        <listOfProducts>
          <speciesReference species="M_dc2coa_c" stoichiometry="1" constant="true"/>
          <speciesReference species="M_h_c" stoichiometry="1" constant="true"/>
          <speciesReference species="M_nadh_c" stoichiometry="1" constant="true"/>
        </listOfProducts>
        <fbc:geneProductAssociation>
          <fbc:geneProductRef fbc:geneProduct="G_WP_062411371_1"/>
        </fbc:geneProductAssociation>
      </reaction>
      <reaction metaid="R_ACOAD5f" sboTerm="SBO:0000176" id="R_ACOAD5f" name="Acyl-CoA dehydrogenase (dodecanoyl-CoA)" reversible="true" fast="false" fbc:lowerFluxBound="cobra_default_lb" fbc:upperFluxBound="cobra_default_ub">
        <notes>
          <html xmlns="http://www.w3.org/1999/xhtml">
            <p>SBOTerm: SBO:0000176</p>
          </html>
        </notes>
        <annotation xmlns:sbml="http://www.sbml.org/sbml/level3/version1/core">
          <rdf:RDF xmlns:rdf="http://www.w3.org/1999/02/22-rdf-syntax-ns#" xmlns:dcterms="http://purl.org/dc/terms/" xmlns:vCard="http://www.w3.org/2001/vcard-rdf/3.0#" xmlns:vCard4="http://www.w3.org/2006/vcard/ns#" xmlns:bqbiol="http://biomodels.net/biology-qualifiers/" xmlns:bqmodel="http://biomodels.net/model-qualifiers/">
            <rdf:Description rdf:about="#R_ACOAD5f">
              <bqbiol:is>
                <rdf:Bag>
                  <rdf:li rdf:resource="http://identifiers.org/ec-code/1.3.3.6"/>
                  <rdf:li rdf:resource="http://identifiers.org/ec-code/1.3.8.7"/>
                  <rdf:li rdf:resource="http://identifiers.org/ec-code/1.3.8.8"/>
                  <rdf:li rdf:resource="http://identifiers.org/ec-code/1.3.99.-"/>
                  <rdf:li rdf:resource="http://identifiers.org/ec-code/1.3.99.3"/>
                  <rdf:li rdf:resource="http://identifiers.org/rhea/31039"/>
                  <rdf:li rdf:resource="http://identifiers.org/rhea/31040"/>
                  <rdf:li rdf:resource="http://identifiers.org/rhea/31041"/>
                  <rdf:li rdf:resource="http://identifiers.org/rhea/31042"/>
                  <rdf:li rdf:resource="http://identifiers.org/rhea/47296"/>
                  <rdf:li rdf:resource="http://identifiers.org/rhea/47297"/>
                  <rdf:li rdf:resource="http://identifiers.org/rhea/47298"/>
                  <rdf:li rdf:resource="http://identifiers.org/rhea/47299"/>
                  <rdf:li rdf:resource="http://identifiers.org/metanetx.reaction/MNXR95299"/>
                  <rdf:li rdf:resource="http://identifiers.org/reactome/R-BTA-77263"/>
                  <rdf:li rdf:resource="http://identifiers.org/reactome/R-CFA-77263"/>
                  <rdf:li rdf:resource="http://identifiers.org/reactome/R-DRE-77263"/>
                  <rdf:li rdf:resource="http://identifiers.org/reactome/R-GGA-77263"/>
                  <rdf:li rdf:resource="http://identifiers.org/reactome/R-HSA-77263"/>
                  <rdf:li rdf:resource="http://identifiers.org/reactome/R-MMU-77263"/>
                  <rdf:li rdf:resource="http://identifiers.org/reactome/R-RNO-77263"/>
                  <rdf:li rdf:resource="http://identifiers.org/reactome/R-SSC-77263"/>
                  <rdf:li rdf:resource="http://identifiers.org/reactome/R-TGU-77263"/>
                  <rdf:li rdf:resource="http://identifiers.org/reactome/R-XTR-77263"/>
                  <rdf:li rdf:resource="http://identifiers.org/kegg.reaction/R03857"/>
                  <rdf:li rdf:resource="http://identifiers.org/seed.reaction/rxn02720"/>
                </rdf:Bag>
              </bqbiol:is>
            </rdf:Description>
          </rdf:RDF>
        </annotation>
        <listOfReactants>
          <speciesReference species="M_ddcacoa_c" stoichiometry="1" constant="true"/>
          <speciesReference species="M_fad_c" stoichiometry="1" constant="true"/>
        </listOfReactants>
        <listOfProducts>
          <speciesReference species="M_dd2coa_c" stoichiometry="1" constant="true"/>
          <speciesReference species="M_fadh2_c" stoichiometry="1" constant="true"/>
        </listOfProducts>
      </reaction>
      <reaction metaid="R_ACOAD6" sboTerm="SBO:0000176" id="R_ACOAD6" name="Acyl-CoA dehydrogenase (tetradecanoyl-CoA)" reversible="true" fast="false" fbc:lowerFluxBound="cobra_default_lb" fbc:upperFluxBound="cobra_default_ub">
        <notes>
          <html xmlns="http://www.w3.org/1999/xhtml">
            <p>SBOTerm: SBO:0000176</p>
          </html>
        </notes>
        <annotation xmlns:sbml="http://www.sbml.org/sbml/level3/version1/core">
          <rdf:RDF xmlns:rdf="http://www.w3.org/1999/02/22-rdf-syntax-ns#" xmlns:dcterms="http://purl.org/dc/terms/" xmlns:vCard="http://www.w3.org/2001/vcard-rdf/3.0#" xmlns:vCard4="http://www.w3.org/2006/vcard/ns#" xmlns:bqbiol="http://biomodels.net/biology-qualifiers/" xmlns:bqmodel="http://biomodels.net/model-qualifiers/">
            <rdf:Description rdf:about="#R_ACOAD6">
              <bqbiol:is>
                <rdf:Bag>
                  <rdf:li rdf:resource="http://identifiers.org/ec-code/1.3.99.3"/>
                  <rdf:li rdf:resource="http://identifiers.org/metanetx.reaction/MNXR95315"/>
                  <rdf:li rdf:resource="http://identifiers.org/seed.reaction/rxn10014"/>
                </rdf:Bag>
              </bqbiol:is>
            </rdf:Description>
          </rdf:RDF>
        </annotation>
        <listOfReactants>
          <speciesReference species="M_nad_c" stoichiometry="1" constant="true"/>
          <speciesReference species="M_tdcoa_c" stoichiometry="1" constant="true"/>
        </listOfReactants>
        <listOfProducts>
          <speciesReference species="M_h_c" stoichiometry="1" constant="true"/>
          <speciesReference species="M_nadh_c" stoichiometry="1" constant="true"/>
          <speciesReference species="M_td2coa_c" stoichiometry="1" constant="true"/>
        </listOfProducts>
        <fbc:geneProductAssociation>
          <fbc:geneProductRef fbc:geneProduct="G_WP_062411371_1"/>
        </fbc:geneProductAssociation>
      </reaction>
      <reaction metaid="R_ACOAD7" sboTerm="SBO:0000176" id="R_ACOAD7" name="Acyl-CoA dehydrogenase (hexadecanoyl-CoA)" reversible="true" fast="false" fbc:lowerFluxBound="cobra_default_lb" fbc:upperFluxBound="cobra_default_ub">
        <notes>
          <html xmlns="http://www.w3.org/1999/xhtml">
            <p>SBOTerm: SBO:0000176</p>
          </html>
        </notes>
        <annotation xmlns:sbml="http://www.sbml.org/sbml/level3/version1/core">
          <rdf:RDF xmlns:rdf="http://www.w3.org/1999/02/22-rdf-syntax-ns#" xmlns:dcterms="http://purl.org/dc/terms/" xmlns:vCard="http://www.w3.org/2001/vcard-rdf/3.0#" xmlns:vCard4="http://www.w3.org/2006/vcard/ns#" xmlns:bqbiol="http://biomodels.net/biology-qualifiers/" xmlns:bqmodel="http://biomodels.net/model-qualifiers/">
            <rdf:Description rdf:about="#R_ACOAD7">
              <bqbiol:is>
                <rdf:Bag>
                  <rdf:li rdf:resource="http://identifiers.org/rhea/46072"/>
                  <rdf:li rdf:resource="http://identifiers.org/rhea/46073"/>
                  <rdf:li rdf:resource="http://identifiers.org/rhea/46074"/>
                  <rdf:li rdf:resource="http://identifiers.org/rhea/46075"/>
                  <rdf:li rdf:resource="http://identifiers.org/metanetx.reaction/MNXR95316"/>
                  <rdf:li rdf:resource="http://identifiers.org/seed.reaction/rxn05732"/>
                </rdf:Bag>
              </bqbiol:is>
            </rdf:Description>
          </rdf:RDF>
        </annotation>
        <listOfReactants>
          <speciesReference species="M_nad_c" stoichiometry="1" constant="true"/>
          <speciesReference species="M_pmtcoa_c" stoichiometry="1" constant="true"/>
        </listOfReactants>
        <listOfProducts>
          <speciesReference species="M_h_c" stoichiometry="1" constant="true"/>
          <speciesReference species="M_hdd2coa_c" stoichiometry="1" constant="true"/>
          <speciesReference species="M_nadh_c" stoichiometry="1" constant="true"/>
        </listOfProducts>
        <fbc:geneProductAssociation>
          <fbc:geneProductRef fbc:geneProduct="G_WP_062411371_1"/>
        </fbc:geneProductAssociation>
      </reaction>
      <reaction metaid="R_ACODA" sboTerm="SBO:0000176" id="R_ACODA" name="Acetylornithine deacetylase" reversible="false" fast="false" fbc:lowerFluxBound="cobra_0_bound" fbc:upperFluxBound="cobra_default_ub">
        <notes>
          <html xmlns="http://www.w3.org/1999/xhtml">
            <p>SBOTerm: SBO:0000176</p>
          </html>
        </notes>
        <annotation xmlns:sbml="http://www.sbml.org/sbml/level3/version1/core">
          <rdf:RDF xmlns:rdf="http://www.w3.org/1999/02/22-rdf-syntax-ns#" xmlns:dcterms="http://purl.org/dc/terms/" xmlns:vCard="http://www.w3.org/2001/vcard-rdf/3.0#" xmlns:vCard4="http://www.w3.org/2006/vcard/ns#" xmlns:bqbiol="http://biomodels.net/biology-qualifiers/" xmlns:bqmodel="http://biomodels.net/model-qualifiers/">
            <rdf:Description rdf:about="#R_ACODA">
              <bqbiol:is>
                <rdf:Bag>
                  <rdf:li rdf:resource="http://identifiers.org/rhea/15941"/>
                  <rdf:li rdf:resource="http://identifiers.org/rhea/15942"/>
                  <rdf:li rdf:resource="http://identifiers.org/rhea/15943"/>
                  <rdf:li rdf:resource="http://identifiers.org/rhea/15944"/>
                  <rdf:li rdf:resource="http://identifiers.org/ec-code/3.5.1.14"/>
                  <rdf:li rdf:resource="http://identifiers.org/ec-code/3.5.1.16"/>
                  <rdf:li rdf:resource="http://identifiers.org/biocyc/META:ACETYLORNDEACET-RXN"/>
                  <rdf:li rdf:resource="http://identifiers.org/metanetx.reaction/MNXR95377"/>
                  <rdf:li rdf:resource="http://identifiers.org/kegg.reaction/R00669"/>
                  <rdf:li rdf:resource="http://identifiers.org/seed.reaction/rxn00469"/>
                </rdf:Bag>
              </bqbiol:is>
            </rdf:Description>
          </rdf:RDF>
        </annotation>
        <listOfReactants>
          <speciesReference species="M_acorn_c" stoichiometry="1" constant="true"/>
          <speciesReference species="M_h2o_c" stoichiometry="1" constant="true"/>
        </listOfReactants>
        <listOfProducts>
          <speciesReference species="M_ac_c" stoichiometry="1" constant="true"/>
          <speciesReference species="M_orn_c" stoichiometry="1" constant="true"/>
        </listOfProducts>
        <fbc:geneProductAssociation>
          <fbc:geneProductRef fbc:geneProduct="G_WP_062412352_1"/>
        </fbc:geneProductAssociation>
      </reaction>
      <reaction metaid="R_ACONT" sboTerm="SBO:0000176" id="R_ACONT" name="Aconitate hydratase" reversible="true" fast="false" fbc:lowerFluxBound="cobra_default_lb" fbc:upperFluxBound="cobra_default_ub">
        <notes>
          <html xmlns="http://www.w3.org/1999/xhtml">
            <p>SBOTerm: SBO:0000176</p>
          </html>
        </notes>
        <annotation xmlns:sbml="http://www.sbml.org/sbml/level3/version1/core">
          <rdf:RDF xmlns:rdf="http://www.w3.org/1999/02/22-rdf-syntax-ns#" xmlns:dcterms="http://purl.org/dc/terms/" xmlns:vCard="http://www.w3.org/2001/vcard-rdf/3.0#" xmlns:vCard4="http://www.w3.org/2006/vcard/ns#" xmlns:bqbiol="http://biomodels.net/biology-qualifiers/" xmlns:bqmodel="http://biomodels.net/model-qualifiers/">
            <rdf:Description rdf:about="#R_ACONT">
              <bqbiol:is>
                <rdf:Bag>
                  <rdf:li rdf:resource="http://identifiers.org/rhea/10336"/>
                  <rdf:li rdf:resource="http://identifiers.org/rhea/10337"/>
                  <rdf:li rdf:resource="http://identifiers.org/rhea/10338"/>
                  <rdf:li rdf:resource="http://identifiers.org/rhea/10339"/>
                  <rdf:li rdf:resource="http://identifiers.org/ec-code/4.2.1.3"/>
                  <rdf:li rdf:resource="http://identifiers.org/metanetx.reaction/MNXR95384"/>
                  <rdf:li rdf:resource="http://identifiers.org/kegg.reaction/R01324"/>
                  <rdf:li rdf:resource="http://identifiers.org/seed.reaction/rxn00973"/>
                </rdf:Bag>
              </bqbiol:is>
            </rdf:Description>
          </rdf:RDF>
        </annotation>
        <listOfReactants>
          <speciesReference species="M_cit_c" stoichiometry="1" constant="true"/>
        </listOfReactants>
        <listOfProducts>
          <speciesReference species="M_icit_c" stoichiometry="1" constant="true"/>
        </listOfProducts>
        <fbc:geneProductAssociation>
          <fbc:geneProductRef fbc:geneProduct="G_WP_062411822_1"/>
        </fbc:geneProductAssociation>
      </reaction>
      <reaction metaid="R_ACONTa" sboTerm="SBO:0000176" id="R_ACONTa" name="Aconitase (half-reaction A, Citrate hydro-lyase)" reversible="true" fast="false" fbc:lowerFluxBound="cobra_default_lb" fbc:upperFluxBound="cobra_default_ub">
        <notes>
          <html xmlns="http://www.w3.org/1999/xhtml">
            <p>SBOTerm: SBO:0000176</p>
          </html>
        </notes>
        <annotation xmlns:sbml="http://www.sbml.org/sbml/level3/version1/core">
          <rdf:RDF xmlns:rdf="http://www.w3.org/1999/02/22-rdf-syntax-ns#" xmlns:dcterms="http://purl.org/dc/terms/" xmlns:vCard="http://www.w3.org/2001/vcard-rdf/3.0#" xmlns:vCard4="http://www.w3.org/2006/vcard/ns#" xmlns:bqbiol="http://biomodels.net/biology-qualifiers/" xmlns:bqmodel="http://biomodels.net/model-qualifiers/">
            <rdf:Description rdf:about="#R_ACONTa">
              <bqbiol:is>
                <rdf:Bag>
                  <rdf:li rdf:resource="http://identifiers.org/rhea/10228"/>
                  <rdf:li rdf:resource="http://identifiers.org/rhea/10229"/>
                  <rdf:li rdf:resource="http://identifiers.org/rhea/10230"/>
                  <rdf:li rdf:resource="http://identifiers.org/rhea/10231"/>
                  <rdf:li rdf:resource="http://identifiers.org/ec-code/4.2.1.3"/>
                  <rdf:li rdf:resource="http://identifiers.org/biocyc/META:ACONITATEDEHYDR-RXN"/>
                  <rdf:li rdf:resource="http://identifiers.org/metanetx.reaction/MNXR95386"/>
                  <rdf:li rdf:resource="http://identifiers.org/kegg.reaction/R01325"/>
                  <rdf:li rdf:resource="http://identifiers.org/seed.reaction/rxn00974"/>
                </rdf:Bag>
              </bqbiol:is>
            </rdf:Description>
          </rdf:RDF>
        </annotation>
        <listOfReactants>
          <speciesReference species="M_cit_c" stoichiometry="1" constant="true"/>
        </listOfReactants>
        <listOfProducts>
          <speciesReference species="M_acon_C_c" stoichiometry="1" constant="true"/>
          <speciesReference species="M_h2o_c" stoichiometry="1" constant="true"/>
        </listOfProducts>
        <fbc:geneProductAssociation>
          <fbc:geneProductRef fbc:geneProduct="G_WP_062411822_1"/>
        </fbc:geneProductAssociation>
      </reaction>
      <reaction metaid="R_ACONTb" sboTerm="SBO:0000176" id="R_ACONTb" name="Aconitase (half-reaction B, Isocitrate hydro-lyase)" reversible="true" fast="false" fbc:lowerFluxBound="cobra_default_lb" fbc:upperFluxBound="cobra_default_ub">
        <notes>
          <html xmlns="http://www.w3.org/1999/xhtml">
            <p>SBOTerm: SBO:0000176</p>
          </html>
        </notes>
        <annotation xmlns:sbml="http://www.sbml.org/sbml/level3/version1/core">
          <rdf:RDF xmlns:rdf="http://www.w3.org/1999/02/22-rdf-syntax-ns#" xmlns:dcterms="http://purl.org/dc/terms/" xmlns:vCard="http://www.w3.org/2001/vcard-rdf/3.0#" xmlns:vCard4="http://www.w3.org/2006/vcard/ns#" xmlns:bqbiol="http://biomodels.net/biology-qualifiers/" xmlns:bqmodel="http://biomodels.net/model-qualifiers/">
            <rdf:Description rdf:about="#R_ACONTb">
              <bqbiol:is>
                <rdf:Bag>
                  <rdf:li rdf:resource="http://identifiers.org/rhea/22144"/>
                  <rdf:li rdf:resource="http://identifiers.org/rhea/22145"/>
                  <rdf:li rdf:resource="http://identifiers.org/rhea/22146"/>
                  <rdf:li rdf:resource="http://identifiers.org/rhea/22147"/>
                  <rdf:li rdf:resource="http://identifiers.org/ec-code/4.2.1.3"/>
                  <rdf:li rdf:resource="http://identifiers.org/metanetx.reaction/MNXR95387"/>
                  <rdf:li rdf:resource="http://identifiers.org/kegg.reaction/R01900"/>
                  <rdf:li rdf:resource="http://identifiers.org/seed.reaction/rxn01388"/>
                </rdf:Bag>
              </bqbiol:is>
            </rdf:Description>
          </rdf:RDF>
        </annotation>
        <listOfReactants>
          <speciesReference species="M_acon_C_c" stoichiometry="1" constant="true"/>
          <speciesReference species="M_h2o_c" stoichiometry="1" constant="true"/>
        </listOfReactants>
        <listOfProducts>
          <speciesReference species="M_icit_c" stoichiometry="1" constant="true"/>
        </listOfProducts>
        <fbc:geneProductAssociation>
          <fbc:geneProductRef fbc:geneProduct="G_WP_062411822_1"/>
        </fbc:geneProductAssociation>
      </reaction>
      <reaction metaid="R_ACOTA" sboTerm="SBO:0000176" id="R_ACOTA" name="Acetylornithine transaminase" reversible="true" fast="false" fbc:lowerFluxBound="cobra_default_lb" fbc:upperFluxBound="cobra_default_ub">
        <notes>
          <html xmlns="http://www.w3.org/1999/xhtml">
            <p>SBOTerm: SBO:0000176</p>
          </html>
        </notes>
        <annotation xmlns:sbml="http://www.sbml.org/sbml/level3/version1/core">
          <rdf:RDF xmlns:rdf="http://www.w3.org/1999/02/22-rdf-syntax-ns#" xmlns:dcterms="http://purl.org/dc/terms/" xmlns:vCard="http://www.w3.org/2001/vcard-rdf/3.0#" xmlns:vCard4="http://www.w3.org/2006/vcard/ns#" xmlns:bqbiol="http://biomodels.net/biology-qualifiers/" xmlns:bqmodel="http://biomodels.net/model-qualifiers/">
            <rdf:Description rdf:about="#R_ACOTA">
              <bqbiol:is>
                <rdf:Bag>
                  <rdf:li rdf:resource="http://identifiers.org/rhea/18049"/>
                  <rdf:li rdf:resource="http://identifiers.org/rhea/18050"/>
                  <rdf:li rdf:resource="http://identifiers.org/rhea/18051"/>
                  <rdf:li rdf:resource="http://identifiers.org/rhea/18052"/>
                  <rdf:li rdf:resource="http://identifiers.org/ec-code/2.6.1.11"/>
                  <rdf:li rdf:resource="http://identifiers.org/biocyc/META:ACETYLORNTRANSAM-RXN"/>
                  <rdf:li rdf:resource="http://identifiers.org/metanetx.reaction/MNXR95388"/>
                  <rdf:li rdf:resource="http://identifiers.org/kegg.reaction/R02283"/>
                  <rdf:li rdf:resource="http://identifiers.org/seed.reaction/rxn01637"/>
                </rdf:Bag>
              </bqbiol:is>
            </rdf:Description>
          </rdf:RDF>
        </annotation>
        <listOfReactants>
          <speciesReference species="M_acorn_c" stoichiometry="1" constant="true"/>
          <speciesReference species="M_akg_c" stoichiometry="1" constant="true"/>
        </listOfReactants>
        <listOfProducts>
          <speciesReference species="M_acg5sa_c" stoichiometry="1" constant="true"/>
          <speciesReference species="M_glu__L_c" stoichiometry="1" constant="true"/>
        </listOfProducts>
        <fbc:geneProductAssociation>
          <fbc:geneProductRef fbc:geneProduct="G_WP_062411250_1"/>
        </fbc:geneProductAssociation>
      </reaction>
      <reaction metaid="R_ACOXT" sboTerm="SBO:0000176" id="R_ACOXT" name="Acetyl-CoA:oxalate CoA-transferase" reversible="true" fast="false" fbc:lowerFluxBound="cobra_default_lb" fbc:upperFluxBound="cobra_default_ub">
        <notes>
          <html xmlns="http://www.w3.org/1999/xhtml">
            <p>SBOTerm: SBO:0000176</p>
          </html>
        </notes>
        <sbml:annotation xmlns:sbml="http://www.sbml.org/sbml/level3/version1/core">
          <rdf:RDF xmlns:rdf="http://www.w3.org/1999/02/22-rdf-syntax-ns#">
            <rdf:Description rdf:about="#R_ACOXT">
              <bqbiol:is xmlns:bqbiol="http://biomodels.net/biology-qualifiers/">
                <rdf:Bag/>
              </bqbiol:is>
            </rdf:Description>
          </rdf:RDF>
        </sbml:annotation>
        <listOfReactants>
          <speciesReference species="M_accoa_c" stoichiometry="1" constant="true"/>
          <speciesReference species="M_oxa_c" stoichiometry="1" constant="true"/>
        </listOfReactants>
        <listOfProducts>
          <speciesReference species="M_ac_c" stoichiometry="1" constant="true"/>
          <speciesReference species="M_oxalcoa_c" stoichiometry="1" constant="true"/>
        </listOfProducts>
        <fbc:geneProductAssociation>
          <fbc:geneProductRef fbc:geneProduct="G_WP_062411319_1"/>
        </fbc:geneProductAssociation>
      </reaction>
      <reaction metaid="R_ACP1_FMN" sboTerm="SBO:0000176" id="R_ACP1_FMN" name="Acid phosphatase (FMN)" reversible="false" fast="false" fbc:lowerFluxBound="cobra_0_bound" fbc:upperFluxBound="cobra_default_ub">
        <notes>
          <html xmlns="http://www.w3.org/1999/xhtml">
            <p>SBOTerm: SBO:0000176</p>
          </html>
        </notes>
        <annotation xmlns:sbml="http://www.sbml.org/sbml/level3/version1/core">
          <rdf:RDF xmlns:rdf="http://www.w3.org/1999/02/22-rdf-syntax-ns#" xmlns:dcterms="http://purl.org/dc/terms/" xmlns:vCard="http://www.w3.org/2001/vcard-rdf/3.0#" xmlns:vCard4="http://www.w3.org/2006/vcard/ns#" xmlns:bqbiol="http://biomodels.net/biology-qualifiers/" xmlns:bqmodel="http://biomodels.net/model-qualifiers/">
            <rdf:Description rdf:about="#R_ACP1_FMN">
              <bqbiol:is>
                <rdf:Bag>
                  <rdf:li rdf:resource="http://identifiers.org/ec-code/3.1.3.102"/>
                  <rdf:li rdf:resource="http://identifiers.org/ec-code/3.1.3.2"/>
                  <rdf:li rdf:resource="http://identifiers.org/rhea/35587"/>
                  <rdf:li rdf:resource="http://identifiers.org/rhea/35588"/>
                  <rdf:li rdf:resource="http://identifiers.org/rhea/35589"/>
                  <rdf:li rdf:resource="http://identifiers.org/rhea/35590"/>
                  <rdf:li rdf:resource="http://identifiers.org/biocyc/META:RXN0-5187"/>
                  <rdf:li rdf:resource="http://identifiers.org/metanetx.reaction/MNXR95393"/>
                  <rdf:li rdf:resource="http://identifiers.org/reactome/R-ATH-196950"/>
                  <rdf:li rdf:resource="http://identifiers.org/reactome/R-BTA-196950"/>
                  <rdf:li rdf:resource="http://identifiers.org/reactome/R-CEL-196950"/>
                  <rdf:li rdf:resource="http://identifiers.org/reactome/R-CFA-196950"/>
                  <rdf:li rdf:resource="http://identifiers.org/reactome/R-DRE-196950"/>
                  <rdf:li rdf:resource="http://identifiers.org/reactome/R-GGA-196950"/>
                  <rdf:li rdf:resource="http://identifiers.org/reactome/R-HSA-196950"/>
                  <rdf:li rdf:resource="http://identifiers.org/reactome/R-MMU-196950"/>
                  <rdf:li rdf:resource="http://identifiers.org/reactome/R-OSA-196950"/>
                  <rdf:li rdf:resource="http://identifiers.org/reactome/R-RNO-196950"/>
                  <rdf:li rdf:resource="http://identifiers.org/reactome/R-SSC-196950"/>
                  <rdf:li rdf:resource="http://identifiers.org/reactome/R-XTR-196950"/>
                  <rdf:li rdf:resource="http://identifiers.org/kegg.reaction/R00548"/>
                  <rdf:li rdf:resource="http://identifiers.org/seed.reaction/rxn00391"/>
                </rdf:Bag>
              </bqbiol:is>
            </rdf:Description>
          </rdf:RDF>
        </annotation>
        <listOfReactants>
          <speciesReference species="M_fmn_c" stoichiometry="1" constant="true"/>
          <speciesReference species="M_h2o_c" stoichiometry="1" constant="true"/>
        </listOfReactants>
        <listOfProducts>
          <speciesReference species="M_pi_c" stoichiometry="1" constant="true"/>
          <speciesReference species="M_ribflv_c" stoichiometry="1" constant="true"/>
        </listOfProducts>
        <fbc:geneProductAssociation>
          <fbc:or>
            <fbc:geneProductRef fbc:geneProduct="G_WP_062411305_1"/>
            <fbc:geneProductRef fbc:geneProduct="G_WP_062412121_1"/>
          </fbc:or>
        </fbc:geneProductAssociation>
      </reaction>
      <reaction metaid="R_ACPPAT120" sboTerm="SBO:0000176" id="R_ACPPAT120" name="Acyl-(acyl carrier protein):phosphate acyltransferase (C12:0)" reversible="false" fast="false" fbc:lowerFluxBound="cobra_0_bound" fbc:upperFluxBound="cobra_default_ub">
        <notes>
          <html xmlns="http://www.w3.org/1999/xhtml">
            <p>SBOTerm: SBO:0000176</p>
          </html>
        </notes>
        <annotation xmlns:sbml="http://www.sbml.org/sbml/level3/version1/core">
          <rdf:RDF xmlns:rdf="http://www.w3.org/1999/02/22-rdf-syntax-ns#" xmlns:dcterms="http://purl.org/dc/terms/" xmlns:vCard="http://www.w3.org/2001/vcard-rdf/3.0#" xmlns:vCard4="http://www.w3.org/2006/vcard/ns#" xmlns:bqbiol="http://biomodels.net/biology-qualifiers/" xmlns:bqmodel="http://biomodels.net/model-qualifiers/">
            <rdf:Description rdf:about="#R_ACPPAT120">
              <bqbiol:is>
                <rdf:Bag>
                  <rdf:li rdf:resource="http://identifiers.org/metanetx.reaction/MNXR95395"/>
                </rdf:Bag>
              </bqbiol:is>
            </rdf:Description>
          </rdf:RDF>
        </annotation>
        <listOfReactants>
          <speciesReference species="M_ddcaACP_c" stoichiometry="1" constant="true"/>
          <speciesReference species="M_h_c" stoichiometry="1" constant="true"/>
          <speciesReference species="M_pi_c" stoichiometry="1" constant="true"/>
        </listOfReactants>
        <listOfProducts>
          <speciesReference species="M_ACP_c" stoichiometry="1" constant="true"/>
          <speciesReference species="M_ddcap_c" stoichiometry="1" constant="true"/>
        </listOfProducts>
        <fbc:geneProductAssociation>
          <fbc:or>
            <fbc:geneProductRef fbc:geneProduct="G_WP_044504498_1"/>
            <fbc:geneProductRef fbc:geneProduct="G_WP_062411629_1"/>
          </fbc:or>
        </fbc:geneProductAssociation>
      </reaction>
      <reaction metaid="R_ACPPAT141" sboTerm="SBO:0000176" id="R_ACPPAT141" name="Acyl-(acyl carrier protein):phosphate acyltransferase (C14:1)" reversible="false" fast="false" fbc:lowerFluxBound="cobra_0_bound" fbc:upperFluxBound="cobra_default_ub">
        <notes>
          <html xmlns="http://www.w3.org/1999/xhtml">
            <p>SBOTerm: SBO:0000176</p>
          </html>
        </notes>
        <annotation xmlns:sbml="http://www.sbml.org/sbml/level3/version1/core">
          <rdf:RDF xmlns:rdf="http://www.w3.org/1999/02/22-rdf-syntax-ns#" xmlns:dcterms="http://purl.org/dc/terms/" xmlns:vCard="http://www.w3.org/2001/vcard-rdf/3.0#" xmlns:vCard4="http://www.w3.org/2006/vcard/ns#" xmlns:bqbiol="http://biomodels.net/biology-qualifiers/" xmlns:bqmodel="http://biomodels.net/model-qualifiers/">
            <rdf:Description rdf:about="#R_ACPPAT141">
              <bqbiol:is>
                <rdf:Bag>
                  <rdf:li rdf:resource="http://identifiers.org/metanetx.reaction/MNXR95397"/>
                </rdf:Bag>
              </bqbiol:is>
            </rdf:Description>
          </rdf:RDF>
        </annotation>
        <listOfReactants>
          <speciesReference species="M_h_c" stoichiometry="1" constant="true"/>
          <speciesReference species="M_pi_c" stoichiometry="1" constant="true"/>
          <speciesReference species="M_tdeACP_c" stoichiometry="1" constant="true"/>
        </listOfReactants>
        <listOfProducts>
          <speciesReference species="M_ACP_c" stoichiometry="1" constant="true"/>
          <speciesReference species="M_ttdceap_c" stoichiometry="1" constant="true"/>
        </listOfProducts>
        <fbc:geneProductAssociation>
          <fbc:or>
            <fbc:geneProductRef fbc:geneProduct="G_WP_044504498_1"/>
            <fbc:geneProductRef fbc:geneProduct="G_WP_062411629_1"/>
          </fbc:or>
        </fbc:geneProductAssociation>
      </reaction>
      <reaction metaid="R_ACPPAT161" sboTerm="SBO:0000176" id="R_ACPPAT161" name="Acyl-(acyl carrier protein):phosphate acyltransferase (C16:1)" reversible="false" fast="false" fbc:lowerFluxBound="cobra_0_bound" fbc:upperFluxBound="cobra_default_ub">
        <notes>
          <html xmlns="http://www.w3.org/1999/xhtml">
            <p>SBOTerm: SBO:0000176</p>
          </html>
        </notes>
        <annotation xmlns:sbml="http://www.sbml.org/sbml/level3/version1/core">
          <rdf:RDF xmlns:rdf="http://www.w3.org/1999/02/22-rdf-syntax-ns#" xmlns:dcterms="http://purl.org/dc/terms/" xmlns:vCard="http://www.w3.org/2001/vcard-rdf/3.0#" xmlns:vCard4="http://www.w3.org/2006/vcard/ns#" xmlns:bqbiol="http://biomodels.net/biology-qualifiers/" xmlns:bqmodel="http://biomodels.net/model-qualifiers/">
            <rdf:Description rdf:about="#R_ACPPAT161">
              <bqbiol:is>
                <rdf:Bag>
                  <rdf:li rdf:resource="http://identifiers.org/metanetx.reaction/MNXR95399"/>
                </rdf:Bag>
              </bqbiol:is>
            </rdf:Description>
          </rdf:RDF>
        </annotation>
        <listOfReactants>
          <speciesReference species="M_h_c" stoichiometry="1" constant="true"/>
          <speciesReference species="M_hdeACP_c" stoichiometry="1" constant="true"/>
          <speciesReference species="M_pi_c" stoichiometry="1" constant="true"/>
        </listOfReactants>
        <listOfProducts>
          <speciesReference species="M_ACP_c" stoichiometry="1" constant="true"/>
          <speciesReference species="M_hdceap_c" stoichiometry="1" constant="true"/>
        </listOfProducts>
        <fbc:geneProductAssociation>
          <fbc:or>
            <fbc:geneProductRef fbc:geneProduct="G_WP_044504498_1"/>
            <fbc:geneProductRef fbc:geneProduct="G_WP_062411629_1"/>
          </fbc:or>
        </fbc:geneProductAssociation>
      </reaction>
      <reaction metaid="R_ACPS" sboTerm="SBO:0000176" id="R_ACPS" name="Acyl Carrier Protein Synthase" reversible="false" fast="false" fbc:lowerFluxBound="cobra_0_bound" fbc:upperFluxBound="cobra_default_ub">
        <notes>
          <html xmlns="http://www.w3.org/1999/xhtml">
            <p>SBOTerm: SBO:0000176</p>
          </html>
        </notes>
        <annotation xmlns:sbml="http://www.sbml.org/sbml/level3/version1/core">
          <rdf:RDF xmlns:rdf="http://www.w3.org/1999/02/22-rdf-syntax-ns#" xmlns:dcterms="http://purl.org/dc/terms/" xmlns:vCard="http://www.w3.org/2001/vcard-rdf/3.0#" xmlns:vCard4="http://www.w3.org/2006/vcard/ns#" xmlns:bqbiol="http://biomodels.net/biology-qualifiers/" xmlns:bqmodel="http://biomodels.net/model-qualifiers/">
            <rdf:Description rdf:about="#R_ACPS">
              <bqbiol:is>
                <rdf:Bag>
                  <rdf:li rdf:resource="http://identifiers.org/ec-code/3"/>
                  <rdf:li rdf:resource="http://identifiers.org/ec-code/3.6.1.-"/>
                  <rdf:li rdf:resource="http://identifiers.org/biocyc/META:RXN-10811"/>
                  <rdf:li rdf:resource="http://identifiers.org/metanetx.reaction/MNXR95402"/>
                  <rdf:li rdf:resource="http://identifiers.org/reactome/R-ATH-6809354"/>
                  <rdf:li rdf:resource="http://identifiers.org/reactome/R-BTA-6809354"/>
                  <rdf:li rdf:resource="http://identifiers.org/reactome/R-CEL-6809354"/>
                  <rdf:li rdf:resource="http://identifiers.org/reactome/R-CFA-6809354"/>
                  <rdf:li rdf:resource="http://identifiers.org/reactome/R-DRE-6809354"/>
                  <rdf:li rdf:resource="http://identifiers.org/reactome/R-GGA-6809354"/>
                  <rdf:li rdf:resource="http://identifiers.org/reactome/R-HSA-6809354"/>
                  <rdf:li rdf:resource="http://identifiers.org/reactome/R-HSA-8938314"/>
                  <rdf:li rdf:resource="http://identifiers.org/reactome/R-MMU-6809354"/>
                  <rdf:li rdf:resource="http://identifiers.org/reactome/R-OSA-6809354"/>
                  <rdf:li rdf:resource="http://identifiers.org/reactome/R-RNO-6809354"/>
                  <rdf:li rdf:resource="http://identifiers.org/reactome/R-SSC-6809354"/>
                  <rdf:li rdf:resource="http://identifiers.org/reactome/R-TGU-6809354"/>
                  <rdf:li rdf:resource="http://identifiers.org/reactome/R-XTR-6809354"/>
                  <rdf:li rdf:resource="http://identifiers.org/kegg.reaction/R10747"/>
                  <rdf:li rdf:resource="http://identifiers.org/seed.reaction/rxn09532"/>
                </rdf:Bag>
              </bqbiol:is>
            </rdf:Description>
          </rdf:RDF>
        </annotation>
        <listOfReactants>
          <speciesReference species="M_coa_c" stoichiometry="1" constant="true"/>
          <speciesReference species="M_h2o_c" stoichiometry="1" constant="true"/>
        </listOfReactants>
        <listOfProducts>
          <speciesReference species="M_h_c" stoichiometry="2" constant="true"/>
          <speciesReference species="M_pan4p_c" stoichiometry="1" constant="true"/>
          <speciesReference species="M_pap_c" stoichiometry="1" constant="true"/>
        </listOfProducts>
        <fbc:geneProductAssociation>
          <fbc:geneProductRef fbc:geneProduct="G_WP_062411529_1"/>
        </fbc:geneProductAssociation>
      </reaction>
      <reaction metaid="R_ACSERL" sboTerm="SBO:0000176" id="R_ACSERL" name="O3-Acetyl-L-serine acetate-lyase (adding hydrogen sulfide), cytosol" reversible="false" fast="false" fbc:lowerFluxBound="cobra_0_bound" fbc:upperFluxBound="cobra_default_ub">
        <notes>
          <html xmlns="http://www.w3.org/1999/xhtml">
            <p>SBOTerm: SBO:0000176</p>
          </html>
        </notes>
        <annotation xmlns:sbml="http://www.sbml.org/sbml/level3/version1/core">
          <rdf:RDF xmlns:rdf="http://www.w3.org/1999/02/22-rdf-syntax-ns#" xmlns:dcterms="http://purl.org/dc/terms/" xmlns:vCard="http://www.w3.org/2001/vcard-rdf/3.0#" xmlns:vCard4="http://www.w3.org/2006/vcard/ns#" xmlns:bqbiol="http://biomodels.net/biology-qualifiers/" xmlns:bqmodel="http://biomodels.net/model-qualifiers/">
            <rdf:Description rdf:about="#R_ACSERL">
              <bqbiol:is>
                <rdf:Bag>
                  <rdf:li rdf:resource="http://identifiers.org/ec-code/2.5.1.47"/>
                  <rdf:li rdf:resource="http://identifiers.org/biocyc/META:RXN-12726"/>
                  <rdf:li rdf:resource="http://identifiers.org/metanetx.reaction/MNXR95414"/>
                  <rdf:li rdf:resource="http://identifiers.org/kegg.reaction/R03601"/>
                  <rdf:li rdf:resource="http://identifiers.org/seed.reaction/rxn02571"/>
                  <rdf:li rdf:resource="http://identifiers.org/seed.reaction/rxn09886"/>
                </rdf:Bag>
              </bqbiol:is>
            </rdf:Description>
          </rdf:RDF>
        </annotation>
        <listOfReactants>
          <speciesReference species="M_acser_c" stoichiometry="1" constant="true"/>
          <speciesReference species="M_seln_c" stoichiometry="1" constant="true"/>
        </listOfReactants>
        <listOfProducts>
          <speciesReference species="M_ac_c" stoichiometry="1" constant="true"/>
          <speciesReference species="M_selcys_c" stoichiometry="1" constant="true"/>
        </listOfProducts>
      </reaction>
      <reaction metaid="R_ACSPHAC101" sboTerm="SBO:0000176" id="R_ACSPHAC101" name="R 3 Hydroxyacid Acyl CoA Synthetase  C101 " reversible="false" fast="false" fbc:lowerFluxBound="cobra_0_bound" fbc:upperFluxBound="cobra_default_ub">
        <notes>
          <html xmlns="http://www.w3.org/1999/xhtml">
            <p>SBOTerm: SBO:0000176</p>
          </html>
        </notes>
        <sbml:annotation xmlns:sbml="http://www.sbml.org/sbml/level3/version1/core">
          <rdf:RDF xmlns:rdf="http://www.w3.org/1999/02/22-rdf-syntax-ns#">
            <rdf:Description rdf:about="#R_ACSPHAC101">
              <bqbiol:is xmlns:bqbiol="http://biomodels.net/biology-qualifiers/">
                <rdf:Bag/>
              </bqbiol:is>
            </rdf:Description>
          </rdf:RDF>
        </sbml:annotation>
        <listOfReactants>
          <speciesReference species="M_R3hdec4e_c" stoichiometry="1" constant="true"/>
          <speciesReference species="M_atp_c" stoichiometry="1" constant="true"/>
          <speciesReference species="M_coa_c" stoichiometry="1" constant="true"/>
        </listOfReactants>
        <listOfProducts>
          <speciesReference species="M_R3hdec4coa_c" stoichiometry="1" constant="true"/>
          <speciesReference species="M_amp_c" stoichiometry="1" constant="true"/>
          <speciesReference species="M_ppi_c" stoichiometry="1" constant="true"/>
        </listOfProducts>
      </reaction>
      <reaction metaid="R_ACS_1" sboTerm="SBO:0000176" id="R_ACS_1" name="Acetyl-CoA synthetase" reversible="false" fast="false" fbc:lowerFluxBound="cobra_0_bound" fbc:upperFluxBound="cobra_default_ub">
        <notes>
          <html xmlns="http://www.w3.org/1999/xhtml">
            <p>SBOTerm: SBO:0000176</p>
          </html>
        </notes>
        <sbml:annotation xmlns:sbml="http://www.sbml.org/sbml/level3/version1/core">
          <rdf:RDF xmlns:rdf="http://www.w3.org/1999/02/22-rdf-syntax-ns#">
            <rdf:Description rdf:about="#R_ACS_1">
              <bqbiol:is xmlns:bqbiol="http://biomodels.net/biology-qualifiers/">
                <rdf:Bag/>
              </bqbiol:is>
            </rdf:Description>
          </rdf:RDF>
        </sbml:annotation>
        <listOfReactants>
          <speciesReference species="M_ac_c" stoichiometry="1" constant="true"/>
          <speciesReference species="M_atp_c" stoichiometry="1" constant="true"/>
          <speciesReference species="M_coa_c" stoichiometry="1" constant="true"/>
        </listOfReactants>
        <listOfProducts>
          <speciesReference species="M_accoa_c" stoichiometry="1" constant="true"/>
          <speciesReference species="M_amp_c" stoichiometry="1" constant="true"/>
          <speciesReference species="M_ppi_c" stoichiometry="1" constant="true"/>
        </listOfProducts>
      </reaction>
      <reaction metaid="R_ACTD" sboTerm="SBO:0000176" id="R_ACTD" name="Acetoin dehydrogenase" reversible="false" fast="false" fbc:lowerFluxBound="cobra_0_bound" fbc:upperFluxBound="cobra_default_ub">
        <notes>
          <html xmlns="http://www.w3.org/1999/xhtml">
            <p>SBOTerm: SBO:0000176</p>
          </html>
        </notes>
        <annotation xmlns:sbml="http://www.sbml.org/sbml/level3/version1/core">
          <rdf:RDF xmlns:rdf="http://www.w3.org/1999/02/22-rdf-syntax-ns#" xmlns:dcterms="http://purl.org/dc/terms/" xmlns:vCard="http://www.w3.org/2001/vcard-rdf/3.0#" xmlns:vCard4="http://www.w3.org/2006/vcard/ns#" xmlns:bqbiol="http://biomodels.net/biology-qualifiers/" xmlns:bqmodel="http://biomodels.net/model-qualifiers/">
            <rdf:Description rdf:about="#R_ACTD">
              <bqbiol:is>
                <rdf:Bag>
                  <rdf:li rdf:resource="http://identifiers.org/ec-code/1.1.1.303"/>
                  <rdf:li rdf:resource="http://identifiers.org/rhea/22900"/>
                  <rdf:li rdf:resource="http://identifiers.org/rhea/22901"/>
                  <rdf:li rdf:resource="http://identifiers.org/rhea/22902"/>
                  <rdf:li rdf:resource="http://identifiers.org/rhea/22903"/>
                  <rdf:li rdf:resource="http://identifiers.org/biocyc/META:RXN-11036"/>
                  <rdf:li rdf:resource="http://identifiers.org/metanetx.reaction/MNXR95419"/>
                  <rdf:li rdf:resource="http://identifiers.org/kegg.reaction/R02855"/>
                </rdf:Bag>
              </bqbiol:is>
            </rdf:Description>
          </rdf:RDF>
        </annotation>
        <listOfReactants>
          <speciesReference species="M_actn__R_c" stoichiometry="1" constant="true"/>
          <speciesReference species="M_nad_c" stoichiometry="1" constant="true"/>
        </listOfReactants>
        <listOfProducts>
          <speciesReference species="M_diact_c" stoichiometry="1" constant="true"/>
          <speciesReference species="M_h_c" stoichiometry="1" constant="true"/>
          <speciesReference species="M_nadh_c" stoichiometry="1" constant="true"/>
        </listOfProducts>
        <fbc:geneProductAssociation>
          <fbc:or>
            <fbc:geneProductRef fbc:geneProduct="G_WP_062412481_1"/>
            <fbc:geneProductRef fbc:geneProduct="G_WP_062412681_1"/>
          </fbc:or>
        </fbc:geneProductAssociation>
      </reaction>
      <reaction metaid="R_ACTD2" sboTerm="SBO:0000176" id="R_ACTD2" name="Acetoin dehydrogenase" reversible="false" fast="false" fbc:lowerFluxBound="cobra_0_bound" fbc:upperFluxBound="cobra_default_ub">
        <notes>
          <html xmlns="http://www.w3.org/1999/xhtml">
            <p>SBOTerm: SBO:0000176</p>
          </html>
        </notes>
        <annotation xmlns:sbml="http://www.sbml.org/sbml/level3/version1/core">
          <rdf:RDF xmlns:rdf="http://www.w3.org/1999/02/22-rdf-syntax-ns#" xmlns:dcterms="http://purl.org/dc/terms/" xmlns:vCard="http://www.w3.org/2001/vcard-rdf/3.0#" xmlns:vCard4="http://www.w3.org/2006/vcard/ns#" xmlns:bqbiol="http://biomodels.net/biology-qualifiers/" xmlns:bqmodel="http://biomodels.net/model-qualifiers/">
            <rdf:Description rdf:about="#R_ACTD2">
              <bqbiol:is>
                <rdf:Bag>
                  <rdf:li rdf:resource="http://identifiers.org/metanetx.reaction/MNXR95420"/>
                </rdf:Bag>
              </bqbiol:is>
            </rdf:Description>
          </rdf:RDF>
        </annotation>
        <listOfReactants>
          <speciesReference species="M_actn__R_c" stoichiometry="1" constant="true"/>
          <speciesReference species="M_coa_c" stoichiometry="1" constant="true"/>
          <speciesReference species="M_nad_c" stoichiometry="1" constant="true"/>
        </listOfReactants>
        <listOfProducts>
          <speciesReference species="M_acald_c" stoichiometry="1" constant="true"/>
          <speciesReference species="M_accoa_c" stoichiometry="1" constant="true"/>
          <speciesReference species="M_h_c" stoichiometry="1" constant="true"/>
          <speciesReference species="M_nadh_c" stoichiometry="1" constant="true"/>
        </listOfProducts>
        <fbc:geneProductAssociation>
          <fbc:geneProductRef fbc:geneProduct="G_WP_227163212_1"/>
        </fbc:geneProductAssociation>
      </reaction>
      <reaction metaid="R_ACTD_1" sboTerm="SBO:0000176" id="R_ACTD_1" reversible="false" fast="false" fbc:lowerFluxBound="cobra_0_bound" fbc:upperFluxBound="cobra_default_ub">
        <notes>
          <html xmlns="http://www.w3.org/1999/xhtml">
            <p>SBOTerm: SBO:0000176</p>
          </html>
        </notes>
        <sbml:annotation xmlns:sbml="http://www.sbml.org/sbml/level3/version1/core">
          <rdf:RDF xmlns:rdf="http://www.w3.org/1999/02/22-rdf-syntax-ns#">
            <rdf:Description rdf:about="#R_ACTD_1">
              <bqbiol:is xmlns:bqbiol="http://biomodels.net/biology-qualifiers/">
                <rdf:Bag/>
              </bqbiol:is>
            </rdf:Description>
          </rdf:RDF>
        </sbml:annotation>
        <listOfReactants>
          <speciesReference species="M_diact_c" stoichiometry="1" constant="true"/>
          <speciesReference species="M_nadh_c" stoichiometry="1" constant="true"/>
          <speciesReference species="M_h_c" stoichiometry="1" constant="true"/>
        </listOfReactants>
        <listOfProducts>
          <speciesReference species="M_actn__R_c" stoichiometry="1" constant="true"/>
          <speciesReference species="M_nad_c" stoichiometry="1" constant="true"/>
        </listOfProducts>
        <fbc:geneProductAssociation>
          <fbc:geneProductRef fbc:geneProduct="G_WP_062411626_1"/>
        </fbc:geneProductAssociation>
      </reaction>
      <reaction metaid="R_ACTDa" sboTerm="SBO:0000176" id="R_ACTDa" name="Acetoin dehydrogenase" reversible="false" fast="false" fbc:lowerFluxBound="cobra_0_bound" fbc:upperFluxBound="cobra_default_ub">
        <notes>
          <html xmlns="http://www.w3.org/1999/xhtml">
            <p>SBOTerm: SBO:0000176</p>
          </html>
        </notes>
        <annotation xmlns:sbml="http://www.sbml.org/sbml/level3/version1/core">
          <rdf:RDF xmlns:rdf="http://www.w3.org/1999/02/22-rdf-syntax-ns#" xmlns:dcterms="http://purl.org/dc/terms/" xmlns:vCard="http://www.w3.org/2001/vcard-rdf/3.0#" xmlns:vCard4="http://www.w3.org/2006/vcard/ns#" xmlns:bqbiol="http://biomodels.net/biology-qualifiers/" xmlns:bqmodel="http://biomodels.net/model-qualifiers/">
            <rdf:Description rdf:about="#R_ACTDa">
              <bqbiol:is>
                <rdf:Bag>
                  <rdf:li rdf:resource="http://identifiers.org/metanetx.reaction/MNXR95421"/>
                  <rdf:li rdf:resource="http://identifiers.org/kegg.reaction/R02856"/>
                </rdf:Bag>
              </bqbiol:is>
            </rdf:Description>
          </rdf:RDF>
        </annotation>
        <listOfReactants>
          <speciesReference species="M_actn__R_c" stoichiometry="1" constant="true"/>
          <speciesReference species="M_nadp_c" stoichiometry="1" constant="true"/>
        </listOfReactants>
        <listOfProducts>
          <speciesReference species="M_diact_c" stoichiometry="1" constant="true"/>
          <speciesReference species="M_h_c" stoichiometry="1" constant="true"/>
          <speciesReference species="M_nadph_c" stoichiometry="1" constant="true"/>
        </listOfProducts>
        <fbc:geneProductAssociation>
          <fbc:geneProductRef fbc:geneProduct="G_WP_062412681_1"/>
        </fbc:geneProductAssociation>
      </reaction>
      <reaction metaid="R_ACTNabc" sboTerm="SBO:0000185" id="R_ACTNabc" name="Acetoin transport via ABC system" reversible="false" fast="false" fbc:lowerFluxBound="cobra_0_bound" fbc:upperFluxBound="cobra_default_ub">
        <notes>
          <html xmlns="http://www.w3.org/1999/xhtml">
            <p>SBOTerm: SBO:0000185</p>
          </html>
        </notes>
        <annotation xmlns:sbml="http://www.sbml.org/sbml/level3/version1/core">
          <rdf:RDF xmlns:rdf="http://www.w3.org/1999/02/22-rdf-syntax-ns#" xmlns:dcterms="http://purl.org/dc/terms/" xmlns:vCard="http://www.w3.org/2001/vcard-rdf/3.0#" xmlns:vCard4="http://www.w3.org/2006/vcard/ns#" xmlns:bqbiol="http://biomodels.net/biology-qualifiers/" xmlns:bqmodel="http://biomodels.net/model-qualifiers/">
            <rdf:Description rdf:about="#R_ACTNabc">
              <bqbiol:is>
                <rdf:Bag>
                  <rdf:li rdf:resource="http://identifiers.org/metanetx.reaction/MNXR95424"/>
                </rdf:Bag>
              </bqbiol:is>
            </rdf:Description>
          </rdf:RDF>
        </annotation>
        <listOfReactants>
          <speciesReference species="M_actn__R_e" stoichiometry="1" constant="true"/>
          <speciesReference species="M_atp_c" stoichiometry="1" constant="true"/>
          <speciesReference species="M_h2o_c" stoichiometry="1" constant="true"/>
        </listOfReactants>
        <listOfProducts>
          <speciesReference species="M_actn__R_c" stoichiometry="1" constant="true"/>
          <speciesReference species="M_adp_c" stoichiometry="1" constant="true"/>
          <speciesReference species="M_h_c" stoichiometry="1" constant="true"/>
          <speciesReference species="M_pi_c" stoichiometry="1" constant="true"/>
        </listOfProducts>
        <fbc:geneProductAssociation>
          <fbc:geneProductRef fbc:geneProduct="G_WP_062412133_1"/>
        </fbc:geneProductAssociation>
      </reaction>
      <reaction metaid="R_ADCL" sboTerm="SBO:0000176" id="R_ADCL" name="4-aminobenzoate synthase" reversible="false" fast="false" fbc:lowerFluxBound="cobra_0_bound" fbc:upperFluxBound="cobra_default_ub">
        <notes>
          <html xmlns="http://www.w3.org/1999/xhtml">
            <p>SBOTerm: SBO:0000176</p>
          </html>
        </notes>
        <annotation xmlns:sbml="http://www.sbml.org/sbml/level3/version1/core">
          <rdf:RDF xmlns:rdf="http://www.w3.org/1999/02/22-rdf-syntax-ns#" xmlns:dcterms="http://purl.org/dc/terms/" xmlns:vCard="http://www.w3.org/2001/vcard-rdf/3.0#" xmlns:vCard4="http://www.w3.org/2006/vcard/ns#" xmlns:bqbiol="http://biomodels.net/biology-qualifiers/" xmlns:bqmodel="http://biomodels.net/model-qualifiers/">
            <rdf:Description rdf:about="#R_ADCL">
              <bqbiol:is>
                <rdf:Bag>
                  <rdf:li rdf:resource="http://identifiers.org/rhea/16201"/>
                  <rdf:li rdf:resource="http://identifiers.org/rhea/16202"/>
                  <rdf:li rdf:resource="http://identifiers.org/rhea/16203"/>
                  <rdf:li rdf:resource="http://identifiers.org/rhea/16204"/>
                  <rdf:li rdf:resource="http://identifiers.org/ec-code/4.1.3.38"/>
                  <rdf:li rdf:resource="http://identifiers.org/biocyc/META:ADCLY-RXN"/>
                  <rdf:li rdf:resource="http://identifiers.org/metanetx.reaction/MNXR95436"/>
                  <rdf:li rdf:resource="http://identifiers.org/kegg.reaction/R05553"/>
                  <rdf:li rdf:resource="http://identifiers.org/seed.reaction/rxn03841"/>
                </rdf:Bag>
              </bqbiol:is>
            </rdf:Description>
          </rdf:RDF>
        </annotation>
        <listOfReactants>
          <speciesReference species="M_4adcho_c" stoichiometry="1" constant="true"/>
        </listOfReactants>
        <listOfProducts>
          <speciesReference species="M_4abz_c" stoichiometry="1" constant="true"/>
          <speciesReference species="M_h_c" stoichiometry="1" constant="true"/>
          <speciesReference species="M_pyr_c" stoichiometry="1" constant="true"/>
        </listOfProducts>
        <fbc:geneProductAssociation>
          <fbc:or>
            <fbc:geneProductRef fbc:geneProduct="G_WP_072272042_1"/>
            <fbc:geneProductRef fbc:geneProduct="G_WP_227166407_1"/>
          </fbc:or>
        </fbc:geneProductAssociation>
      </reaction>
      <reaction metaid="R_ADCPS1" sboTerm="SBO:0000176" id="R_ADCPS1" name="Adenosylcobinamide-phosphate synthase" reversible="false" fast="false" fbc:lowerFluxBound="cobra_0_bound" fbc:upperFluxBound="cobra_default_ub">
        <notes>
          <html xmlns="http://www.w3.org/1999/xhtml">
            <p>SBOTerm: SBO:0000176</p>
          </html>
        </notes>
        <annotation xmlns:sbml="http://www.sbml.org/sbml/level3/version1/core">
          <rdf:RDF xmlns:rdf="http://www.w3.org/1999/02/22-rdf-syntax-ns#" xmlns:dcterms="http://purl.org/dc/terms/" xmlns:vCard="http://www.w3.org/2001/vcard-rdf/3.0#" xmlns:vCard4="http://www.w3.org/2006/vcard/ns#" xmlns:bqbiol="http://biomodels.net/biology-qualifiers/" xmlns:bqmodel="http://biomodels.net/model-qualifiers/">
            <rdf:Description rdf:about="#R_ADCPS1">
              <bqbiol:is>
                <rdf:Bag>
                  <rdf:li rdf:resource="http://identifiers.org/ec-code/6.3.1.10"/>
                  <rdf:li rdf:resource="http://identifiers.org/biocyc/META:6.3.1.10-RXN"/>
                  <rdf:li rdf:resource="http://identifiers.org/metanetx.reaction/MNXR95438"/>
                  <rdf:li rdf:resource="http://identifiers.org/kegg.reaction/R07302"/>
                  <rdf:li rdf:resource="http://identifiers.org/seed.reaction/rxn05054"/>
                </rdf:Bag>
              </bqbiol:is>
            </rdf:Description>
          </rdf:RDF>
        </annotation>
        <listOfReactants>
          <speciesReference species="M_adcobhex_c" stoichiometry="1" constant="true"/>
          <speciesReference species="M_appl_c" stoichiometry="1" constant="true"/>
          <speciesReference species="M_atp_c" stoichiometry="1" constant="true"/>
        </listOfReactants>
        <listOfProducts>
          <speciesReference species="M_adocbi_c" stoichiometry="1" constant="true"/>
          <speciesReference species="M_adp_c" stoichiometry="1" constant="true"/>
          <speciesReference species="M_h_c" stoichiometry="1" constant="true"/>
          <speciesReference species="M_pi_c" stoichiometry="1" constant="true"/>
        </listOfProducts>
        <fbc:geneProductAssociation>
          <fbc:geneProductRef fbc:geneProduct="G_WP_062412081_1"/>
        </fbc:geneProductAssociation>
      </reaction>
      <reaction metaid="R_ADCPS2" sboTerm="SBO:0000176" id="R_ADCPS2" name="Adenosylcobinamide-phosphate synthase" reversible="false" fast="false" fbc:lowerFluxBound="cobra_0_bound" fbc:upperFluxBound="cobra_default_ub">
        <notes>
          <html xmlns="http://www.w3.org/1999/xhtml">
            <p>SBOTerm: SBO:0000176</p>
          </html>
        </notes>
        <annotation xmlns:sbml="http://www.sbml.org/sbml/level3/version1/core">
          <rdf:RDF xmlns:rdf="http://www.w3.org/1999/02/22-rdf-syntax-ns#" xmlns:dcterms="http://purl.org/dc/terms/" xmlns:vCard="http://www.w3.org/2001/vcard-rdf/3.0#" xmlns:vCard4="http://www.w3.org/2006/vcard/ns#" xmlns:bqbiol="http://biomodels.net/biology-qualifiers/" xmlns:bqmodel="http://biomodels.net/model-qualifiers/">
            <rdf:Description rdf:about="#R_ADCPS2">
              <bqbiol:is>
                <rdf:Bag>
                  <rdf:li rdf:resource="http://identifiers.org/rhea/21896"/>
                  <rdf:li rdf:resource="http://identifiers.org/rhea/21897"/>
                  <rdf:li rdf:resource="http://identifiers.org/rhea/21898"/>
                  <rdf:li rdf:resource="http://identifiers.org/rhea/21899"/>
                  <rdf:li rdf:resource="http://identifiers.org/ec-code/6.3.1.10"/>
                  <rdf:li rdf:resource="http://identifiers.org/biocyc/META:RXN-6261"/>
                  <rdf:li rdf:resource="http://identifiers.org/metanetx.reaction/MNXR95439"/>
                  <rdf:li rdf:resource="http://identifiers.org/kegg.reaction/R06529"/>
                  <rdf:li rdf:resource="http://identifiers.org/seed.reaction/rxn04384"/>
                </rdf:Bag>
              </bqbiol:is>
            </rdf:Description>
          </rdf:RDF>
        </annotation>
        <listOfReactants>
          <speciesReference species="M_adcobhex_c" stoichiometry="1" constant="true"/>
          <speciesReference species="M_applp_c" stoichiometry="1" constant="true"/>
          <speciesReference species="M_atp_c" stoichiometry="1" constant="true"/>
        </listOfReactants>
        <listOfProducts>
          <speciesReference species="M_adocbip_c" stoichiometry="1" constant="true"/>
          <speciesReference species="M_adp_c" stoichiometry="1" constant="true"/>
          <speciesReference species="M_h_c" stoichiometry="1" constant="true"/>
          <speciesReference species="M_pi_c" stoichiometry="1" constant="true"/>
        </listOfProducts>
        <fbc:geneProductAssociation>
          <fbc:geneProductRef fbc:geneProduct="G_WP_062412081_1"/>
        </fbc:geneProductAssociation>
      </reaction>
      <reaction metaid="R_ADCS" sboTerm="SBO:0000176" id="R_ADCS" name="4-amino-4-deoxychorismate synthase" reversible="false" fast="false" fbc:lowerFluxBound="cobra_0_bound" fbc:upperFluxBound="cobra_default_ub">
        <notes>
          <html xmlns="http://www.w3.org/1999/xhtml">
            <p>SBOTerm: SBO:0000176</p>
          </html>
        </notes>
        <annotation xmlns:sbml="http://www.sbml.org/sbml/level3/version1/core">
          <rdf:RDF xmlns:rdf="http://www.w3.org/1999/02/22-rdf-syntax-ns#" xmlns:dcterms="http://purl.org/dc/terms/" xmlns:vCard="http://www.w3.org/2001/vcard-rdf/3.0#" xmlns:vCard4="http://www.w3.org/2006/vcard/ns#" xmlns:bqbiol="http://biomodels.net/biology-qualifiers/" xmlns:bqmodel="http://biomodels.net/model-qualifiers/">
            <rdf:Description rdf:about="#R_ADCS">
              <bqbiol:is>
                <rdf:Bag>
                  <rdf:li rdf:resource="http://identifiers.org/rhea/11672"/>
                  <rdf:li rdf:resource="http://identifiers.org/rhea/11673"/>
                  <rdf:li rdf:resource="http://identifiers.org/rhea/11674"/>
                  <rdf:li rdf:resource="http://identifiers.org/rhea/11675"/>
                  <rdf:li rdf:resource="http://identifiers.org/ec-code/2.6.1.85"/>
                  <rdf:li rdf:resource="http://identifiers.org/biocyc/META:PABASYN-RXN"/>
                  <rdf:li rdf:resource="http://identifiers.org/metanetx.reaction/MNXR95440"/>
                  <rdf:li rdf:resource="http://identifiers.org/kegg.reaction/R01716"/>
                  <rdf:li rdf:resource="http://identifiers.org/seed.reaction/rxn01257"/>
                </rdf:Bag>
              </bqbiol:is>
            </rdf:Description>
          </rdf:RDF>
        </annotation>
        <listOfReactants>
          <speciesReference species="M_chor_c" stoichiometry="1" constant="true"/>
          <speciesReference species="M_gln__L_c" stoichiometry="1" constant="true"/>
        </listOfReactants>
        <listOfProducts>
          <speciesReference species="M_4adcho_c" stoichiometry="1" constant="true"/>
          <speciesReference species="M_glu__L_c" stoichiometry="1" constant="true"/>
        </listOfProducts>
        <fbc:geneProductAssociation>
          <fbc:or>
            <fbc:geneProductRef fbc:geneProduct="G_WP_062412399_1"/>
            <fbc:geneProductRef fbc:geneProduct="G_WP_062413093_1"/>
            <fbc:and>
              <fbc:geneProductRef fbc:geneProduct="G_WP_062412398_1"/>
              <fbc:geneProductRef fbc:geneProduct="G_WP_062412399_1"/>
            </fbc:and>
          </fbc:or>
        </fbc:geneProductAssociation>
      </reaction>
      <reaction metaid="R_ADD" sboTerm="SBO:0000176" id="R_ADD" name="Adenine deaminase" reversible="false" fast="false" fbc:lowerFluxBound="cobra_0_bound" fbc:upperFluxBound="cobra_default_ub">
        <notes>
          <html xmlns="http://www.w3.org/1999/xhtml">
            <p>SBOTerm: SBO:0000176</p>
          </html>
        </notes>
        <annotation xmlns:sbml="http://www.sbml.org/sbml/level3/version1/core">
          <rdf:RDF xmlns:rdf="http://www.w3.org/1999/02/22-rdf-syntax-ns#" xmlns:dcterms="http://purl.org/dc/terms/" xmlns:vCard="http://www.w3.org/2001/vcard-rdf/3.0#" xmlns:vCard4="http://www.w3.org/2006/vcard/ns#" xmlns:bqbiol="http://biomodels.net/biology-qualifiers/" xmlns:bqmodel="http://biomodels.net/model-qualifiers/">
            <rdf:Description rdf:about="#R_ADD">
              <bqbiol:is>
                <rdf:Bag>
                  <rdf:li rdf:resource="http://identifiers.org/rhea/23688"/>
                  <rdf:li rdf:resource="http://identifiers.org/rhea/23689"/>
                  <rdf:li rdf:resource="http://identifiers.org/rhea/23690"/>
                  <rdf:li rdf:resource="http://identifiers.org/rhea/23691"/>
                  <rdf:li rdf:resource="http://identifiers.org/ec-code/3.5.4.2"/>
                  <rdf:li rdf:resource="http://identifiers.org/biocyc/META:ADENINE-DEAMINASE-RXN"/>
                  <rdf:li rdf:resource="http://identifiers.org/metanetx.reaction/MNXR95443"/>
                  <rdf:li rdf:resource="http://identifiers.org/kegg.reaction/R01244"/>
                  <rdf:li rdf:resource="http://identifiers.org/seed.reaction/rxn00926"/>
                </rdf:Bag>
              </bqbiol:is>
            </rdf:Description>
          </rdf:RDF>
        </annotation>
        <listOfReactants>
          <speciesReference species="M_ade_c" stoichiometry="1" constant="true"/>
          <speciesReference species="M_h2o_c" stoichiometry="1" constant="true"/>
          <speciesReference species="M_h_c" stoichiometry="1" constant="true"/>
        </listOfReactants>
        <listOfProducts>
          <speciesReference species="M_hxan_c" stoichiometry="1" constant="true"/>
          <speciesReference species="M_nh4_c" stoichiometry="1" constant="true"/>
        </listOfProducts>
        <fbc:geneProductAssociation>
          <fbc:geneProductRef fbc:geneProduct="G_WP_062412829_1"/>
        </fbc:geneProductAssociation>
      </reaction>
      <reaction metaid="R_ADEt2rpp" sboTerm="SBO:0000185" id="R_ADEt2rpp" name="Adenine transport via proton symport (reversible) (periplasm)" reversible="false" fast="false" fbc:lowerFluxBound="cobra_0_bound" fbc:upperFluxBound="cobra_default_ub">
        <notes>
          <html xmlns="http://www.w3.org/1999/xhtml">
            <p>SBOTerm: SBO:0000185</p>
          </html>
        </notes>
        <annotation xmlns:sbml="http://www.sbml.org/sbml/level3/version1/core">
          <rdf:RDF xmlns:rdf="http://www.w3.org/1999/02/22-rdf-syntax-ns#" xmlns:dcterms="http://purl.org/dc/terms/" xmlns:vCard="http://www.w3.org/2001/vcard-rdf/3.0#" xmlns:vCard4="http://www.w3.org/2006/vcard/ns#" xmlns:bqbiol="http://biomodels.net/biology-qualifiers/" xmlns:bqmodel="http://biomodels.net/model-qualifiers/">
            <rdf:Description rdf:about="#R_ADEt2rpp">
              <bqbiol:is>
                <rdf:Bag>
                  <rdf:li rdf:resource="http://identifiers.org/rhea/28719"/>
                  <rdf:li rdf:resource="http://identifiers.org/rhea/28720"/>
                  <rdf:li rdf:resource="http://identifiers.org/rhea/28721"/>
                  <rdf:li rdf:resource="http://identifiers.org/rhea/28722"/>
                  <rdf:li rdf:resource="http://identifiers.org/biocyc/META:TRANS-RXN-198"/>
                  <rdf:li rdf:resource="http://identifiers.org/biocyc/META:TRANS-RXN0-447"/>
                  <rdf:li rdf:resource="http://identifiers.org/metanetx.reaction/MNXR95446"/>
                  <rdf:li rdf:resource="http://identifiers.org/seed.reaction/rxn05491"/>
                  <rdf:li rdf:resource="http://identifiers.org/seed.reaction/rxn08064"/>
                </rdf:Bag>
              </bqbiol:is>
            </rdf:Description>
          </rdf:RDF>
        </annotation>
        <listOfReactants>
          <speciesReference species="M_ade_p" stoichiometry="1" constant="true"/>
          <speciesReference species="M_h_p" stoichiometry="1" constant="true"/>
        </listOfReactants>
        <listOfProducts>
          <speciesReference species="M_ade_c" stoichiometry="1" constant="true"/>
          <speciesReference species="M_h_c" stoichiometry="1" constant="true"/>
        </listOfProducts>
        <fbc:geneProductAssociation>
          <fbc:geneProductRef fbc:geneProduct="G_WP_062412828_1"/>
        </fbc:geneProductAssociation>
      </reaction>
      <reaction metaid="R_ADEtex" sboTerm="SBO:0000185" id="R_ADEtex" name="Adenine transport via diffusion (extracellular to periplasm)" reversible="true" fast="false" fbc:lowerFluxBound="cobra_default_lb" fbc:upperFluxBound="cobra_default_ub">
        <notes>
          <html xmlns="http://www.w3.org/1999/xhtml">
            <p>SBOTerm: SBO:0000185</p>
          </html>
        </notes>
        <annotation xmlns:sbml="http://www.sbml.org/sbml/level3/version1/core">
          <rdf:RDF xmlns:rdf="http://www.w3.org/1999/02/22-rdf-syntax-ns#" xmlns:dcterms="http://purl.org/dc/terms/" xmlns:vCard="http://www.w3.org/2001/vcard-rdf/3.0#" xmlns:vCard4="http://www.w3.org/2006/vcard/ns#" xmlns:bqbiol="http://biomodels.net/biology-qualifiers/" xmlns:bqmodel="http://biomodels.net/model-qualifiers/">
            <rdf:Description rdf:about="#R_ADEtex">
              <bqbiol:is>
                <rdf:Bag>
                  <rdf:li rdf:resource="http://identifiers.org/biocyc/META:TRANS-RXN0-577"/>
                  <rdf:li rdf:resource="http://identifiers.org/metanetx.reaction/MNXR95445"/>
                  <rdf:li rdf:resource="http://identifiers.org/seed.reaction/rxn08065"/>
                  <rdf:li rdf:resource="http://identifiers.org/seed.reaction/rxn09786"/>
                  <rdf:li rdf:resource="http://identifiers.org/seed.reaction/rxn10918"/>
                </rdf:Bag>
              </bqbiol:is>
            </rdf:Description>
          </rdf:RDF>
        </annotation>
        <listOfReactants>
          <speciesReference species="M_ade_e" stoichiometry="1" constant="true"/>
        </listOfReactants>
        <listOfProducts>
          <speciesReference species="M_ade_p" stoichiometry="1" constant="true"/>
        </listOfProducts>
      </reaction>
      <reaction metaid="R_ADK1" sboTerm="SBO:0000176" id="R_ADK1" name="Adenylate kinase" reversible="true" fast="false" fbc:lowerFluxBound="cobra_default_lb" fbc:upperFluxBound="cobra_default_ub">
        <notes>
          <html xmlns="http://www.w3.org/1999/xhtml">
            <p>SBOTerm: SBO:0000176</p>
          </html>
        </notes>
        <annotation xmlns:sbml="http://www.sbml.org/sbml/level3/version1/core">
          <rdf:RDF xmlns:rdf="http://www.w3.org/1999/02/22-rdf-syntax-ns#" xmlns:dcterms="http://purl.org/dc/terms/" xmlns:vCard="http://www.w3.org/2001/vcard-rdf/3.0#" xmlns:vCard4="http://www.w3.org/2006/vcard/ns#" xmlns:bqbiol="http://biomodels.net/biology-qualifiers/" xmlns:bqmodel="http://biomodels.net/model-qualifiers/">
            <rdf:Description rdf:about="#R_ADK1">
              <bqbiol:is>
                <rdf:Bag>
                  <rdf:li rdf:resource="http://identifiers.org/rhea/12973"/>
                  <rdf:li rdf:resource="http://identifiers.org/rhea/12974"/>
                  <rdf:li rdf:resource="http://identifiers.org/rhea/12975"/>
                  <rdf:li rdf:resource="http://identifiers.org/rhea/12976"/>
                  <rdf:li rdf:resource="http://identifiers.org/ec-code/2.7.4.3"/>
                  <rdf:li rdf:resource="http://identifiers.org/biocyc/META:ADENYL-KIN-RXN"/>
                  <rdf:li rdf:resource="http://identifiers.org/metanetx.reaction/MNXR95450"/>
                  <rdf:li rdf:resource="http://identifiers.org/reactome/R-ATH-110144"/>
                  <rdf:li rdf:resource="http://identifiers.org/reactome/R-ATH-110145"/>
                  <rdf:li rdf:resource="http://identifiers.org/reactome/R-BTA-110144"/>
                  <rdf:li rdf:resource="http://identifiers.org/reactome/R-BTA-110145"/>
                  <rdf:li rdf:resource="http://identifiers.org/reactome/R-CEL-110144"/>
                  <rdf:li rdf:resource="http://identifiers.org/reactome/R-CEL-110145"/>
                  <rdf:li rdf:resource="http://identifiers.org/reactome/R-CFA-110144"/>
                  <rdf:li rdf:resource="http://identifiers.org/reactome/R-CFA-110145"/>
                  <rdf:li rdf:resource="http://identifiers.org/reactome/R-DDI-110144"/>
                  <rdf:li rdf:resource="http://identifiers.org/reactome/R-DDI-110145"/>
                  <rdf:li rdf:resource="http://identifiers.org/reactome/R-DME-110144"/>
                  <rdf:li rdf:resource="http://identifiers.org/reactome/R-DME-110145"/>
                  <rdf:li rdf:resource="http://identifiers.org/reactome/R-DRE-110144"/>
                  <rdf:li rdf:resource="http://identifiers.org/reactome/R-DRE-110145"/>
                  <rdf:li rdf:resource="http://identifiers.org/reactome/R-GGA-110144"/>
                  <rdf:li rdf:resource="http://identifiers.org/reactome/R-GGA-110145"/>
                  <rdf:li rdf:resource="http://identifiers.org/reactome/R-HSA-110144"/>
                  <rdf:li rdf:resource="http://identifiers.org/reactome/R-HSA-110145"/>
                  <rdf:li rdf:resource="http://identifiers.org/reactome/R-MMU-110144"/>
                  <rdf:li rdf:resource="http://identifiers.org/reactome/R-MMU-110145"/>
                  <rdf:li rdf:resource="http://identifiers.org/reactome/R-OSA-110144"/>
                  <rdf:li rdf:resource="http://identifiers.org/reactome/R-OSA-110145"/>
                  <rdf:li rdf:resource="http://identifiers.org/reactome/R-PFA-110144"/>
                  <rdf:li rdf:resource="http://identifiers.org/reactome/R-PFA-110145"/>
                  <rdf:li rdf:resource="http://identifiers.org/reactome/R-RNO-110144"/>
                  <rdf:li rdf:resource="http://identifiers.org/reactome/R-RNO-110145"/>
                  <rdf:li rdf:resource="http://identifiers.org/reactome/R-SCE-110144"/>
                  <rdf:li rdf:resource="http://identifiers.org/reactome/R-SCE-110145"/>
                  <rdf:li rdf:resource="http://identifiers.org/reactome/R-SPO-110144"/>
                  <rdf:li rdf:resource="http://identifiers.org/reactome/R-SPO-110145"/>
                  <rdf:li rdf:resource="http://identifiers.org/reactome/R-SSC-110144"/>
                  <rdf:li rdf:resource="http://identifiers.org/reactome/R-SSC-110145"/>
                  <rdf:li rdf:resource="http://identifiers.org/reactome/R-TGU-110144"/>
                  <rdf:li rdf:resource="http://identifiers.org/reactome/R-TGU-110145"/>
                  <rdf:li rdf:resource="http://identifiers.org/reactome/R-XTR-110144"/>
                  <rdf:li rdf:resource="http://identifiers.org/reactome/R-XTR-110145"/>
                  <rdf:li rdf:resource="http://identifiers.org/kegg.reaction/R00127"/>
                  <rdf:li rdf:resource="http://identifiers.org/seed.reaction/rxn00097"/>
                </rdf:Bag>
              </bqbiol:is>
            </rdf:Description>
          </rdf:RDF>
        </annotation>
        <listOfReactants>
          <speciesReference species="M_amp_c" stoichiometry="1" constant="true"/>
          <speciesReference species="M_atp_c" stoichiometry="1" constant="true"/>
        </listOfReactants>
        <listOfProducts>
          <speciesReference species="M_adp_c" stoichiometry="2" constant="true"/>
        </listOfProducts>
        <fbc:geneProductAssociation>
          <fbc:geneProductRef fbc:geneProduct="G_WP_044505156_1"/>
        </fbc:geneProductAssociation>
      </reaction>
      <reaction metaid="R_ADK2" sboTerm="SBO:0000176" id="R_ADK2" name="Adenylate kinase (Inorganic triphosphate)" reversible="true" fast="false" fbc:lowerFluxBound="cobra_default_lb" fbc:upperFluxBound="cobra_default_ub">
        <notes>
          <html xmlns="http://www.w3.org/1999/xhtml">
            <p>SBOTerm: SBO:0000176</p>
          </html>
        </notes>
        <annotation xmlns:sbml="http://www.sbml.org/sbml/level3/version1/core">
          <rdf:RDF xmlns:rdf="http://www.w3.org/1999/02/22-rdf-syntax-ns#" xmlns:dcterms="http://purl.org/dc/terms/" xmlns:vCard="http://www.w3.org/2001/vcard-rdf/3.0#" xmlns:vCard4="http://www.w3.org/2006/vcard/ns#" xmlns:bqbiol="http://biomodels.net/biology-qualifiers/" xmlns:bqmodel="http://biomodels.net/model-qualifiers/">
            <rdf:Description rdf:about="#R_ADK2">
              <bqbiol:is>
                <rdf:Bag>
                  <rdf:li rdf:resource="http://identifiers.org/ec-code/2.7.4.3"/>
                  <rdf:li rdf:resource="http://identifiers.org/metanetx.reaction/MNXR95451"/>
                  <rdf:li rdf:resource="http://identifiers.org/seed.reaction/rxn10052"/>
                </rdf:Bag>
              </bqbiol:is>
            </rdf:Description>
          </rdf:RDF>
        </annotation>
        <listOfReactants>
          <speciesReference species="M_amp_c" stoichiometry="1" constant="true"/>
          <speciesReference species="M_pppi_c" stoichiometry="1" constant="true"/>
        </listOfReactants>
        <listOfProducts>
          <speciesReference species="M_adp_c" stoichiometry="1" constant="true"/>
          <speciesReference species="M_ppi_c" stoichiometry="1" constant="true"/>
        </listOfProducts>
        <fbc:geneProductAssociation>
          <fbc:geneProductRef fbc:geneProduct="G_WP_044505156_1"/>
        </fbc:geneProductAssociation>
      </reaction>
      <reaction metaid="R_ADK2_1" sboTerm="SBO:0000176" id="R_ADK2_1" name="Adenylate kinase (Inorganic triphosphate)" reversible="true" fast="false" fbc:lowerFluxBound="cobra_default_lb" fbc:upperFluxBound="cobra_default_ub">
        <notes>
          <html xmlns="http://www.w3.org/1999/xhtml">
            <p>SBOTerm: SBO:0000176</p>
          </html>
        </notes>
        <sbml:annotation xmlns:sbml="http://www.sbml.org/sbml/level3/version1/core">
          <rdf:RDF xmlns:rdf="http://www.w3.org/1999/02/22-rdf-syntax-ns#">
            <rdf:Description rdf:about="#R_ADK2_1">
              <bqbiol:is xmlns:bqbiol="http://biomodels.net/biology-qualifiers/">
                <rdf:Bag/>
              </bqbiol:is>
            </rdf:Description>
          </rdf:RDF>
        </sbml:annotation>
        <listOfReactants>
          <speciesReference species="M_amp_c" stoichiometry="1" constant="true"/>
          <speciesReference species="M_pppi_c" stoichiometry="1" constant="true"/>
        </listOfReactants>
        <listOfProducts>
          <speciesReference species="M_adp_c" stoichiometry="1" constant="true"/>
          <speciesReference species="M_ppi_c" stoichiometry="1" constant="true"/>
        </listOfProducts>
        <fbc:geneProductAssociation>
          <fbc:geneProductRef fbc:geneProduct="G_WP_044505156_1"/>
        </fbc:geneProductAssociation>
      </reaction>
      <reaction metaid="R_ADK3" sboTerm="SBO:0000176" id="R_ADK3" name="Adentylate kinase (GTP)" reversible="true" fast="false" fbc:lowerFluxBound="cobra_default_lb" fbc:upperFluxBound="cobra_default_ub">
        <notes>
          <html xmlns="http://www.w3.org/1999/xhtml">
            <p>SBOTerm: SBO:0000176</p>
          </html>
        </notes>
        <annotation xmlns:sbml="http://www.sbml.org/sbml/level3/version1/core">
          <rdf:RDF xmlns:rdf="http://www.w3.org/1999/02/22-rdf-syntax-ns#" xmlns:dcterms="http://purl.org/dc/terms/" xmlns:vCard="http://www.w3.org/2001/vcard-rdf/3.0#" xmlns:vCard4="http://www.w3.org/2006/vcard/ns#" xmlns:bqbiol="http://biomodels.net/biology-qualifiers/" xmlns:bqmodel="http://biomodels.net/model-qualifiers/">
            <rdf:Description rdf:about="#R_ADK3">
              <bqbiol:is>
                <rdf:Bag>
                  <rdf:li rdf:resource="http://identifiers.org/ec-code/2.7.4.10"/>
                  <rdf:li rdf:resource="http://identifiers.org/ec-code/2.7.4.4"/>
                  <rdf:li rdf:resource="http://identifiers.org/rhea/29863"/>
                  <rdf:li rdf:resource="http://identifiers.org/rhea/29864"/>
                  <rdf:li rdf:resource="http://identifiers.org/rhea/29865"/>
                  <rdf:li rdf:resource="http://identifiers.org/rhea/29866"/>
                  <rdf:li rdf:resource="http://identifiers.org/biocyc/META:RXN-14074"/>
                  <rdf:li rdf:resource="http://identifiers.org/metanetx.reaction/MNXR95452"/>
                  <rdf:li rdf:resource="http://identifiers.org/reactome/R-BTA-1008248"/>
                  <rdf:li rdf:resource="http://identifiers.org/reactome/R-CEL-1008248"/>
                  <rdf:li rdf:resource="http://identifiers.org/reactome/R-CFA-1008248"/>
                  <rdf:li rdf:resource="http://identifiers.org/reactome/R-DDI-1008248"/>
                  <rdf:li rdf:resource="http://identifiers.org/reactome/R-DME-1008248"/>
                  <rdf:li rdf:resource="http://identifiers.org/reactome/R-DRE-1008248"/>
                  <rdf:li rdf:resource="http://identifiers.org/reactome/R-GGA-1008248"/>
                  <rdf:li rdf:resource="http://identifiers.org/reactome/R-HSA-1008248"/>
                  <rdf:li rdf:resource="http://identifiers.org/reactome/R-MMU-1008248"/>
                  <rdf:li rdf:resource="http://identifiers.org/reactome/R-RNO-1008248"/>
                  <rdf:li rdf:resource="http://identifiers.org/reactome/R-SCE-1008248"/>
                  <rdf:li rdf:resource="http://identifiers.org/reactome/R-SSC-1008248"/>
                  <rdf:li rdf:resource="http://identifiers.org/reactome/R-TGU-1008248"/>
                  <rdf:li rdf:resource="http://identifiers.org/reactome/R-XTR-1008248"/>
                  <rdf:li rdf:resource="http://identifiers.org/seed.reaction/rxn08066"/>
                </rdf:Bag>
              </bqbiol:is>
            </rdf:Description>
          </rdf:RDF>
        </annotation>
        <listOfReactants>
          <speciesReference species="M_amp_c" stoichiometry="1" constant="true"/>
          <speciesReference species="M_gtp_c" stoichiometry="1" constant="true"/>
        </listOfReactants>
        <listOfProducts>
          <speciesReference species="M_adp_c" stoichiometry="1" constant="true"/>
          <speciesReference species="M_gdp_c" stoichiometry="1" constant="true"/>
        </listOfProducts>
        <fbc:geneProductAssociation>
          <fbc:geneProductRef fbc:geneProduct="G_WP_044505156_1"/>
        </fbc:geneProductAssociation>
      </reaction>
      <reaction metaid="R_ADK4" sboTerm="SBO:0000176" id="R_ADK4" name="Adentylate kinase (ITP)" reversible="true" fast="false" fbc:lowerFluxBound="cobra_default_lb" fbc:upperFluxBound="cobra_default_ub">
        <notes>
          <html xmlns="http://www.w3.org/1999/xhtml">
            <p>SBOTerm: SBO:0000176</p>
          </html>
        </notes>
        <annotation xmlns:sbml="http://www.sbml.org/sbml/level3/version1/core">
          <rdf:RDF xmlns:rdf="http://www.w3.org/1999/02/22-rdf-syntax-ns#" xmlns:dcterms="http://purl.org/dc/terms/" xmlns:vCard="http://www.w3.org/2001/vcard-rdf/3.0#" xmlns:vCard4="http://www.w3.org/2006/vcard/ns#" xmlns:bqbiol="http://biomodels.net/biology-qualifiers/" xmlns:bqmodel="http://biomodels.net/model-qualifiers/">
            <rdf:Description rdf:about="#R_ADK4">
              <bqbiol:is>
                <rdf:Bag>
                  <rdf:li rdf:resource="http://identifiers.org/rhea/29867"/>
                  <rdf:li rdf:resource="http://identifiers.org/rhea/29868"/>
                  <rdf:li rdf:resource="http://identifiers.org/rhea/29869"/>
                  <rdf:li rdf:resource="http://identifiers.org/rhea/29870"/>
                  <rdf:li rdf:resource="http://identifiers.org/metanetx.reaction/MNXR95453"/>
                  <rdf:li rdf:resource="http://identifiers.org/seed.reaction/rxn08067"/>
                </rdf:Bag>
              </bqbiol:is>
            </rdf:Description>
          </rdf:RDF>
        </annotation>
        <listOfReactants>
          <speciesReference species="M_amp_c" stoichiometry="1" constant="true"/>
          <speciesReference species="M_itp_c" stoichiometry="1" constant="true"/>
        </listOfReactants>
        <listOfProducts>
          <speciesReference species="M_adp_c" stoichiometry="1" constant="true"/>
          <speciesReference species="M_idp_c" stoichiometry="1" constant="true"/>
        </listOfProducts>
        <fbc:geneProductAssociation>
          <fbc:geneProductRef fbc:geneProduct="G_WP_044505156_1"/>
        </fbc:geneProductAssociation>
      </reaction>
      <reaction metaid="R_ADKd" sboTerm="SBO:0000176" id="R_ADKd" name="Adenylate kinase (d form)" reversible="true" fast="false" fbc:lowerFluxBound="cobra_default_lb" fbc:upperFluxBound="cobra_default_ub">
        <notes>
          <html xmlns="http://www.w3.org/1999/xhtml">
            <p>SBOTerm: SBO:0000176</p>
          </html>
        </notes>
        <annotation xmlns:sbml="http://www.sbml.org/sbml/level3/version1/core">
          <rdf:RDF xmlns:rdf="http://www.w3.org/1999/02/22-rdf-syntax-ns#" xmlns:dcterms="http://purl.org/dc/terms/" xmlns:vCard="http://www.w3.org/2001/vcard-rdf/3.0#" xmlns:vCard4="http://www.w3.org/2006/vcard/ns#" xmlns:bqbiol="http://biomodels.net/biology-qualifiers/" xmlns:bqmodel="http://biomodels.net/model-qualifiers/">
            <rdf:Description rdf:about="#R_ADKd">
              <bqbiol:is>
                <rdf:Bag>
                  <rdf:li rdf:resource="http://identifiers.org/metanetx.reaction/MNXR95454"/>
                  <rdf:li rdf:resource="http://identifiers.org/seed.reaction/rxn10427"/>
                </rdf:Bag>
              </bqbiol:is>
            </rdf:Description>
          </rdf:RDF>
        </annotation>
        <listOfReactants>
          <speciesReference species="M_damp_c" stoichiometry="1" constant="true"/>
          <speciesReference species="M_datp_c" stoichiometry="1" constant="true"/>
        </listOfReactants>
        <listOfProducts>
          <speciesReference species="M_dadp_c" stoichiometry="2" constant="true"/>
        </listOfProducts>
        <fbc:geneProductAssociation>
          <fbc:geneProductRef fbc:geneProduct="G_WP_044505156_1"/>
        </fbc:geneProductAssociation>
      </reaction>
      <reaction metaid="R_ADMDC" sboTerm="SBO:0000176" id="R_ADMDC" name="Adenosylmethionine decarboxylase" reversible="false" fast="false" fbc:lowerFluxBound="cobra_0_bound" fbc:upperFluxBound="cobra_default_ub">
        <notes>
          <html xmlns="http://www.w3.org/1999/xhtml">
            <p>SBOTerm: SBO:0000176</p>
          </html>
        </notes>
        <annotation xmlns:sbml="http://www.sbml.org/sbml/level3/version1/core">
          <rdf:RDF xmlns:rdf="http://www.w3.org/1999/02/22-rdf-syntax-ns#" xmlns:dcterms="http://purl.org/dc/terms/" xmlns:vCard="http://www.w3.org/2001/vcard-rdf/3.0#" xmlns:vCard4="http://www.w3.org/2006/vcard/ns#" xmlns:bqbiol="http://biomodels.net/biology-qualifiers/" xmlns:bqmodel="http://biomodels.net/model-qualifiers/">
            <rdf:Description rdf:about="#R_ADMDC">
              <bqbiol:is>
                <rdf:Bag>
                  <rdf:li rdf:resource="http://identifiers.org/rhea/15981"/>
                  <rdf:li rdf:resource="http://identifiers.org/rhea/15982"/>
                  <rdf:li rdf:resource="http://identifiers.org/rhea/15983"/>
                  <rdf:li rdf:resource="http://identifiers.org/rhea/15984"/>
                  <rdf:li rdf:resource="http://identifiers.org/ec-code/4.1.1.50"/>
                  <rdf:li rdf:resource="http://identifiers.org/biocyc/META:SAMDECARB-RXN"/>
                  <rdf:li rdf:resource="http://identifiers.org/metanetx.reaction/MNXR95455"/>
                  <rdf:li rdf:resource="http://identifiers.org/kegg.reaction/R00178"/>
                  <rdf:li rdf:resource="http://identifiers.org/seed.reaction/rxn00127"/>
                </rdf:Bag>
              </bqbiol:is>
            </rdf:Description>
          </rdf:RDF>
        </annotation>
        <listOfReactants>
          <speciesReference species="M_amet_c" stoichiometry="1" constant="true"/>
          <speciesReference species="M_h_c" stoichiometry="1" constant="true"/>
        </listOfReactants>
        <listOfProducts>
          <speciesReference species="M_ametam_c" stoichiometry="1" constant="true"/>
          <speciesReference species="M_co2_c" stoichiometry="1" constant="true"/>
        </listOfProducts>
        <fbc:geneProductAssociation>
          <fbc:or>
            <fbc:geneProductRef fbc:geneProduct="G_WP_044503603_1"/>
            <fbc:geneProductRef fbc:geneProduct="G_WP_062412864_1"/>
          </fbc:or>
        </fbc:geneProductAssociation>
      </reaction>
      <reaction metaid="R_ADNK1" sboTerm="SBO:0000176" id="R_ADNK1" name="Adenosine kinase" reversible="false" fast="false" fbc:lowerFluxBound="cobra_0_bound" fbc:upperFluxBound="cobra_default_ub">
        <notes>
          <html xmlns="http://www.w3.org/1999/xhtml">
            <p>SBOTerm: SBO:0000176</p>
          </html>
        </notes>
        <annotation xmlns:sbml="http://www.sbml.org/sbml/level3/version1/core">
          <rdf:RDF xmlns:rdf="http://www.w3.org/1999/02/22-rdf-syntax-ns#" xmlns:dcterms="http://purl.org/dc/terms/" xmlns:vCard="http://www.w3.org/2001/vcard-rdf/3.0#" xmlns:vCard4="http://www.w3.org/2006/vcard/ns#" xmlns:bqbiol="http://biomodels.net/biology-qualifiers/" xmlns:bqmodel="http://biomodels.net/model-qualifiers/">
            <rdf:Description rdf:about="#R_ADNK1">
              <bqbiol:is>
                <rdf:Bag>
                  <rdf:li rdf:resource="http://identifiers.org/ec-code/2.7.1.20"/>
                  <rdf:li rdf:resource="http://identifiers.org/ec-code/2.7.1.74"/>
                  <rdf:li rdf:resource="http://identifiers.org/rhea/20824"/>
                  <rdf:li rdf:resource="http://identifiers.org/rhea/20825"/>
                  <rdf:li rdf:resource="http://identifiers.org/rhea/20826"/>
                  <rdf:li rdf:resource="http://identifiers.org/rhea/20827"/>
                  <rdf:li rdf:resource="http://identifiers.org/biocyc/META:ADENOSINE-KINASE-RXN"/>
                  <rdf:li rdf:resource="http://identifiers.org/metanetx.reaction/MNXR95456"/>
                  <rdf:li rdf:resource="http://identifiers.org/kegg.reaction/R00185"/>
                  <rdf:li rdf:resource="http://identifiers.org/seed.reaction/rxn00134"/>
                </rdf:Bag>
              </bqbiol:is>
            </rdf:Description>
          </rdf:RDF>
        </annotation>
        <listOfReactants>
          <speciesReference species="M_adn_c" stoichiometry="1" constant="true"/>
          <speciesReference species="M_atp_c" stoichiometry="1" constant="true"/>
        </listOfReactants>
        <listOfProducts>
          <speciesReference species="M_adp_c" stoichiometry="1" constant="true"/>
          <speciesReference species="M_amp_c" stoichiometry="1" constant="true"/>
          <speciesReference species="M_h_c" stoichiometry="1" constant="true"/>
        </listOfProducts>
        <fbc:geneProductAssociation>
          <fbc:geneProductRef fbc:geneProduct="G_WP_044505156_1"/>
        </fbc:geneProductAssociation>
      </reaction>
      <reaction metaid="R_ADNt2pp" sboTerm="SBO:0000185" id="R_ADNt2pp" name="Adenosine transport in via proton symport (periplasm)" reversible="false" fast="false" fbc:lowerFluxBound="cobra_0_bound" fbc:upperFluxBound="cobra_default_ub">
        <notes>
          <html xmlns="http://www.w3.org/1999/xhtml">
            <p>SBOTerm: SBO:0000185</p>
          </html>
        </notes>
        <annotation xmlns:sbml="http://www.sbml.org/sbml/level3/version1/core">
          <rdf:RDF xmlns:rdf="http://www.w3.org/1999/02/22-rdf-syntax-ns#" xmlns:dcterms="http://purl.org/dc/terms/" xmlns:vCard="http://www.w3.org/2001/vcard-rdf/3.0#" xmlns:vCard4="http://www.w3.org/2006/vcard/ns#" xmlns:bqbiol="http://biomodels.net/biology-qualifiers/" xmlns:bqmodel="http://biomodels.net/model-qualifiers/">
            <rdf:Description rdf:about="#R_ADNt2pp">
              <bqbiol:is>
                <rdf:Bag>
                  <rdf:li rdf:resource="http://identifiers.org/rhea/29987"/>
                  <rdf:li rdf:resource="http://identifiers.org/rhea/29988"/>
                  <rdf:li rdf:resource="http://identifiers.org/rhea/29989"/>
                  <rdf:li rdf:resource="http://identifiers.org/rhea/29990"/>
                  <rdf:li rdf:resource="http://identifiers.org/biocyc/META:TRANS-RXN-108A"/>
                  <rdf:li rdf:resource="http://identifiers.org/biocyc/META:TRANS-RXN-203"/>
                  <rdf:li rdf:resource="http://identifiers.org/metanetx.reaction/MNXR95461"/>
                  <rdf:li rdf:resource="http://identifiers.org/seed.reaction/rxn05318"/>
                  <rdf:li rdf:resource="http://identifiers.org/seed.reaction/rxn08068"/>
                </rdf:Bag>
              </bqbiol:is>
            </rdf:Description>
          </rdf:RDF>
        </annotation>
        <listOfReactants>
          <speciesReference species="M_adn_p" stoichiometry="1" constant="true"/>
          <speciesReference species="M_h_p" stoichiometry="1" constant="true"/>
        </listOfReactants>
        <listOfProducts>
          <speciesReference species="M_adn_c" stoichiometry="1" constant="true"/>
          <speciesReference species="M_h_c" stoichiometry="1" constant="true"/>
        </listOfProducts>
      </reaction>
      <reaction metaid="R_ADOCBIAH" sboTerm="SBO:0000176" id="R_ADOCBIAH" name="MNXR85327" reversible="true" fast="false" fbc:lowerFluxBound="cobra_default_lb" fbc:upperFluxBound="cobra_default_ub">
        <notes>
          <html xmlns="http://www.w3.org/1999/xhtml">
            <p>SBOTerm: SBO:0000176</p>
          </html>
        </notes>
        <annotation xmlns:sbml="http://www.sbml.org/sbml/level3/version1/core">
          <rdf:RDF xmlns:rdf="http://www.w3.org/1999/02/22-rdf-syntax-ns#" xmlns:dcterms="http://purl.org/dc/terms/" xmlns:vCard="http://www.w3.org/2001/vcard-rdf/3.0#" xmlns:vCard4="http://www.w3.org/2006/vcard/ns#" xmlns:bqbiol="http://biomodels.net/biology-qualifiers/" xmlns:bqmodel="http://biomodels.net/model-qualifiers/">
            <rdf:Description rdf:about="#R_ADOCBIAH">
              <bqbiol:is>
                <rdf:Bag>
                  <rdf:li rdf:resource="http://identifiers.org/ec-code/3.5.1.90"/>
                  <rdf:li rdf:resource="http://identifiers.org/biocyc/META:R346-RXN"/>
                  <rdf:li rdf:resource="http://identifiers.org/metanetx.reaction/MNXR95464"/>
                  <rdf:li rdf:resource="http://identifiers.org/kegg.reaction/R05226"/>
                  <rdf:li rdf:resource="http://identifiers.org/seed.reaction/rxn03541"/>
                </rdf:Bag>
              </bqbiol:is>
            </rdf:Description>
          </rdf:RDF>
        </annotation>
        <listOfReactants>
          <speciesReference species="M_adocbi_c" stoichiometry="1" constant="true"/>
          <speciesReference species="M_h2o_c" stoichiometry="1" constant="true"/>
        </listOfReactants>
        <listOfProducts>
          <speciesReference species="M_adcobhex_c" stoichiometry="1" constant="true"/>
          <speciesReference species="M_appl_c" stoichiometry="1" constant="true"/>
        </listOfProducts>
      </reaction>
      <reaction metaid="R_ADOCBIK" sboTerm="SBO:0000176" id="R_ADOCBIK" name="Adenosyl cobinamide kinase" reversible="false" fast="false" fbc:lowerFluxBound="cobra_0_bound" fbc:upperFluxBound="cobra_default_ub">
        <notes>
          <html xmlns="http://www.w3.org/1999/xhtml">
            <p>SBOTerm: SBO:0000176</p>
          </html>
        </notes>
        <annotation xmlns:sbml="http://www.sbml.org/sbml/level3/version1/core">
          <rdf:RDF xmlns:rdf="http://www.w3.org/1999/02/22-rdf-syntax-ns#" xmlns:dcterms="http://purl.org/dc/terms/" xmlns:vCard="http://www.w3.org/2001/vcard-rdf/3.0#" xmlns:vCard4="http://www.w3.org/2006/vcard/ns#" xmlns:bqbiol="http://biomodels.net/biology-qualifiers/" xmlns:bqmodel="http://biomodels.net/model-qualifiers/">
            <rdf:Description rdf:about="#R_ADOCBIK">
              <bqbiol:is>
                <rdf:Bag>
                  <rdf:li rdf:resource="http://identifiers.org/ec-code/2.7.1.156"/>
                  <rdf:li rdf:resource="http://identifiers.org/biocyc/META:COBINAMIDEKIN-RXN"/>
                  <rdf:li rdf:resource="http://identifiers.org/metanetx.reaction/MNXR95465"/>
                  <rdf:li rdf:resource="http://identifiers.org/kegg.reaction/R05221"/>
                  <rdf:li rdf:resource="http://identifiers.org/seed.reaction/rxn03536"/>
                </rdf:Bag>
              </bqbiol:is>
            </rdf:Description>
          </rdf:RDF>
        </annotation>
        <listOfReactants>
          <speciesReference species="M_adocbi_c" stoichiometry="1" constant="true"/>
          <speciesReference species="M_atp_c" stoichiometry="1" constant="true"/>
        </listOfReactants>
        <listOfProducts>
          <speciesReference species="M_adocbip_c" stoichiometry="1" constant="true"/>
          <speciesReference species="M_adp_c" stoichiometry="1" constant="true"/>
          <speciesReference species="M_h_c" stoichiometry="1" constant="true"/>
        </listOfProducts>
        <fbc:geneProductAssociation>
          <fbc:geneProductRef fbc:geneProduct="G_WP_062412298_1"/>
        </fbc:geneProductAssociation>
      </reaction>
      <reaction metaid="R_ADPRDP" sboTerm="SBO:0000176" id="R_ADPRDP" name="ADPribose diphosphatase" reversible="false" fast="false" fbc:lowerFluxBound="cobra_0_bound" fbc:upperFluxBound="cobra_default_ub">
        <notes>
          <html xmlns="http://www.w3.org/1999/xhtml">
            <p>SBOTerm: SBO:0000176</p>
          </html>
        </notes>
        <annotation xmlns:sbml="http://www.sbml.org/sbml/level3/version1/core">
          <rdf:RDF xmlns:rdf="http://www.w3.org/1999/02/22-rdf-syntax-ns#" xmlns:dcterms="http://purl.org/dc/terms/" xmlns:vCard="http://www.w3.org/2001/vcard-rdf/3.0#" xmlns:vCard4="http://www.w3.org/2006/vcard/ns#" xmlns:bqbiol="http://biomodels.net/biology-qualifiers/" xmlns:bqmodel="http://biomodels.net/model-qualifiers/">
            <rdf:Description rdf:about="#R_ADPRDP">
              <bqbiol:is>
                <rdf:Bag>
                  <rdf:li rdf:resource="http://identifiers.org/ec-code/3.6.1.13"/>
                  <rdf:li rdf:resource="http://identifiers.org/metanetx.reaction/MNXR95480"/>
                </rdf:Bag>
              </bqbiol:is>
            </rdf:Description>
          </rdf:RDF>
        </annotation>
        <listOfReactants>
          <speciesReference species="M_adprib_c" stoichiometry="1" constant="true"/>
          <speciesReference species="M_h2o_c" stoichiometry="1" constant="true"/>
        </listOfReactants>
        <listOfProducts>
          <speciesReference species="M_amp_c" stoichiometry="1" constant="true"/>
          <speciesReference species="M_h_c" stoichiometry="2" constant="true"/>
          <speciesReference species="M_r5p_c" stoichiometry="1" constant="true"/>
        </listOfProducts>
        <fbc:geneProductAssociation>
          <fbc:or>
            <fbc:geneProductRef fbc:geneProduct="G_WP_062411234_1"/>
            <fbc:geneProductRef fbc:geneProduct="G_WP_062411710_1"/>
            <fbc:geneProductRef fbc:geneProduct="G_WP_072272074_1"/>
          </fbc:or>
        </fbc:geneProductAssociation>
      </reaction>
      <reaction metaid="R_ADPRDP_1" sboTerm="SBO:0000176" id="R_ADPRDP_1" name="ADPribose diphosphatase" reversible="false" fast="false" fbc:lowerFluxBound="cobra_0_bound" fbc:upperFluxBound="cobra_default_ub">
        <notes>
          <html xmlns="http://www.w3.org/1999/xhtml">
            <p>SBOTerm: SBO:0000176</p>
          </html>
        </notes>
        <sbml:annotation xmlns:sbml="http://www.sbml.org/sbml/level3/version1/core">
          <rdf:RDF xmlns:rdf="http://www.w3.org/1999/02/22-rdf-syntax-ns#">
            <rdf:Description rdf:about="#R_ADPRDP_1">
              <bqbiol:is xmlns:bqbiol="http://biomodels.net/biology-qualifiers/">
                <rdf:Bag/>
              </bqbiol:is>
            </rdf:Description>
          </rdf:RDF>
        </sbml:annotation>
        <listOfReactants>
          <speciesReference species="M_adprib_c" stoichiometry="1" constant="true"/>
          <speciesReference species="M_h2o_c" stoichiometry="1" constant="true"/>
        </listOfReactants>
        <listOfProducts>
          <speciesReference species="M_amp_c" stoichiometry="1" constant="true"/>
          <speciesReference species="M_r5p_c" stoichiometry="1" constant="true"/>
          <speciesReference species="M_h_c" stoichiometry="2" constant="true"/>
        </listOfProducts>
        <fbc:geneProductAssociation>
          <fbc:geneProductRef fbc:geneProduct="G_WP_062411710_1"/>
        </fbc:geneProductAssociation>
      </reaction>
      <reaction metaid="R_ADPT" sboTerm="SBO:0000176" id="R_ADPT" name="Adenine phosphoribosyltransferase" reversible="false" fast="false" fbc:lowerFluxBound="cobra_0_bound" fbc:upperFluxBound="cobra_default_ub">
        <notes>
          <html xmlns="http://www.w3.org/1999/xhtml">
            <p>SBOTerm: SBO:0000176</p>
          </html>
        </notes>
        <annotation xmlns:sbml="http://www.sbml.org/sbml/level3/version1/core">
          <rdf:RDF xmlns:rdf="http://www.w3.org/1999/02/22-rdf-syntax-ns#" xmlns:dcterms="http://purl.org/dc/terms/" xmlns:vCard="http://www.w3.org/2001/vcard-rdf/3.0#" xmlns:vCard4="http://www.w3.org/2006/vcard/ns#" xmlns:bqbiol="http://biomodels.net/biology-qualifiers/" xmlns:bqmodel="http://biomodels.net/model-qualifiers/">
            <rdf:Description rdf:about="#R_ADPT">
              <bqbiol:is>
                <rdf:Bag>
                  <rdf:li rdf:resource="http://identifiers.org/rhea/16609"/>
                  <rdf:li rdf:resource="http://identifiers.org/rhea/16610"/>
                  <rdf:li rdf:resource="http://identifiers.org/rhea/16611"/>
                  <rdf:li rdf:resource="http://identifiers.org/rhea/16612"/>
                  <rdf:li rdf:resource="http://identifiers.org/ec-code/2.4.2.7"/>
                  <rdf:li rdf:resource="http://identifiers.org/ec-code/2.4.2.8"/>
                  <rdf:li rdf:resource="http://identifiers.org/biocyc/META:ADENPRIBOSYLTRAN-RXN"/>
                  <rdf:li rdf:resource="http://identifiers.org/metanetx.reaction/MNXR95482"/>
                  <rdf:li rdf:resource="http://identifiers.org/reactome/R-ATH-74213"/>
                  <rdf:li rdf:resource="http://identifiers.org/reactome/R-BTA-74213"/>
                  <rdf:li rdf:resource="http://identifiers.org/reactome/R-CEL-74213"/>
                  <rdf:li rdf:resource="http://identifiers.org/reactome/R-CFA-74213"/>
                  <rdf:li rdf:resource="http://identifiers.org/reactome/R-DDI-74213"/>
                  <rdf:li rdf:resource="http://identifiers.org/reactome/R-DME-74213"/>
                  <rdf:li rdf:resource="http://identifiers.org/reactome/R-DRE-74213"/>
                  <rdf:li rdf:resource="http://identifiers.org/reactome/R-GGA-74213"/>
                  <rdf:li rdf:resource="http://identifiers.org/reactome/R-HSA-74213"/>
                  <rdf:li rdf:resource="http://identifiers.org/reactome/R-MMU-74213"/>
                  <rdf:li rdf:resource="http://identifiers.org/reactome/R-OSA-74213"/>
                  <rdf:li rdf:resource="http://identifiers.org/reactome/R-RNO-74213"/>
                  <rdf:li rdf:resource="http://identifiers.org/reactome/R-SCE-74213"/>
                  <rdf:li rdf:resource="http://identifiers.org/reactome/R-SPO-74213"/>
                  <rdf:li rdf:resource="http://identifiers.org/reactome/R-SSC-74213"/>
                  <rdf:li rdf:resource="http://identifiers.org/reactome/R-TGU-74213"/>
                  <rdf:li rdf:resource="http://identifiers.org/reactome/R-XTR-74213"/>
                  <rdf:li rdf:resource="http://identifiers.org/kegg.reaction/R00190"/>
                  <rdf:li rdf:resource="http://identifiers.org/seed.reaction/rxn00139"/>
                </rdf:Bag>
              </bqbiol:is>
            </rdf:Description>
          </rdf:RDF>
        </annotation>
        <listOfReactants>
          <speciesReference species="M_ade_c" stoichiometry="1" constant="true"/>
          <speciesReference species="M_prpp_c" stoichiometry="1" constant="true"/>
        </listOfReactants>
        <listOfProducts>
          <speciesReference species="M_amp_c" stoichiometry="1" constant="true"/>
          <speciesReference species="M_ppi_c" stoichiometry="1" constant="true"/>
        </listOfProducts>
        <fbc:geneProductAssociation>
          <fbc:geneProductRef fbc:geneProduct="G_WP_062411965_1"/>
        </fbc:geneProductAssociation>
      </reaction>
      <reaction metaid="R_ADSELK" sboTerm="SBO:0000176" id="R_ADSELK" name="Adenylyl-selenate kinase" reversible="false" fast="false" fbc:lowerFluxBound="cobra_0_bound" fbc:upperFluxBound="cobra_default_ub">
        <notes>
          <html xmlns="http://www.w3.org/1999/xhtml">
            <p>SBOTerm: SBO:0000176</p>
          </html>
        </notes>
        <annotation xmlns:sbml="http://www.sbml.org/sbml/level3/version1/core">
          <rdf:RDF xmlns:rdf="http://www.w3.org/1999/02/22-rdf-syntax-ns#" xmlns:dcterms="http://purl.org/dc/terms/" xmlns:vCard="http://www.w3.org/2001/vcard-rdf/3.0#" xmlns:vCard4="http://www.w3.org/2006/vcard/ns#" xmlns:bqbiol="http://biomodels.net/biology-qualifiers/" xmlns:bqmodel="http://biomodels.net/model-qualifiers/">
            <rdf:Description rdf:about="#R_ADSELK">
              <bqbiol:is>
                <rdf:Bag>
                  <rdf:li rdf:resource="http://identifiers.org/ec-code/2.7.1.25"/>
                  <rdf:li rdf:resource="http://identifiers.org/metanetx.reaction/MNXR95491"/>
                </rdf:Bag>
              </bqbiol:is>
            </rdf:Description>
          </rdf:RDF>
        </annotation>
        <listOfReactants>
          <speciesReference species="M_adsel_c" stoichiometry="1" constant="true"/>
          <speciesReference species="M_atp_c" stoichiometry="1" constant="true"/>
        </listOfReactants>
        <listOfProducts>
          <speciesReference species="M_3padsel_c" stoichiometry="1" constant="true"/>
          <speciesReference species="M_adp_c" stoichiometry="1" constant="true"/>
          <speciesReference species="M_h_c" stoichiometry="1" constant="true"/>
        </listOfProducts>
        <fbc:geneProductAssociation>
          <fbc:and>
            <fbc:geneProductRef fbc:geneProduct="G_WP_062412748_1"/>
            <fbc:geneProductRef fbc:geneProduct="G_WP_072272076_1"/>
          </fbc:and>
        </fbc:geneProductAssociation>
      </reaction>
      <reaction metaid="R_ADSELR" sboTerm="SBO:0000176" id="R_ADSELR" name="Phosphoadenylyl selenate reductase  thioredoxin " reversible="false" fast="false" fbc:lowerFluxBound="cobra_0_bound" fbc:upperFluxBound="cobra_default_ub">
        <notes>
          <html xmlns="http://www.w3.org/1999/xhtml">
            <p>SBOTerm: SBO:0000176</p>
          </html>
        </notes>
        <sbml:annotation xmlns:sbml="http://www.sbml.org/sbml/level3/version1/core">
          <rdf:RDF xmlns:rdf="http://www.w3.org/1999/02/22-rdf-syntax-ns#">
            <rdf:Description rdf:about="#R_ADSELR">
              <bqbiol:is xmlns:bqbiol="http://biomodels.net/biology-qualifiers/">
                <rdf:Bag/>
              </bqbiol:is>
            </rdf:Description>
          </rdf:RDF>
        </sbml:annotation>
        <listOfReactants>
          <speciesReference species="M_3padsel_c" stoichiometry="1" constant="true"/>
          <speciesReference species="M_trdrd_c" stoichiometry="1" constant="true"/>
        </listOfReactants>
        <listOfProducts>
          <speciesReference species="M_h_c" stoichiometry="2" constant="true"/>
          <speciesReference species="M_pap_c" stoichiometry="1" constant="true"/>
          <speciesReference species="M_slnt_c" stoichiometry="1" constant="true"/>
          <speciesReference species="M_trdox_c" stoichiometry="1" constant="true"/>
        </listOfProducts>
      </reaction>
      <reaction metaid="R_ADSK" sboTerm="SBO:0000176" id="R_ADSK" name="Adenylyl-sulfate kinase" reversible="false" fast="false" fbc:lowerFluxBound="cobra_0_bound" fbc:upperFluxBound="cobra_default_ub">
        <notes>
          <html xmlns="http://www.w3.org/1999/xhtml">
            <p>SBOTerm: SBO:0000176</p>
          </html>
        </notes>
        <annotation xmlns:sbml="http://www.sbml.org/sbml/level3/version1/core">
          <rdf:RDF xmlns:rdf="http://www.w3.org/1999/02/22-rdf-syntax-ns#" xmlns:dcterms="http://purl.org/dc/terms/" xmlns:vCard="http://www.w3.org/2001/vcard-rdf/3.0#" xmlns:vCard4="http://www.w3.org/2006/vcard/ns#" xmlns:bqbiol="http://biomodels.net/biology-qualifiers/" xmlns:bqmodel="http://biomodels.net/model-qualifiers/">
            <rdf:Description rdf:about="#R_ADSK">
              <bqbiol:is>
                <rdf:Bag>
                  <rdf:li rdf:resource="http://identifiers.org/ec-code/2.7.1.25"/>
                  <rdf:li rdf:resource="http://identifiers.org/rhea/24152"/>
                  <rdf:li rdf:resource="http://identifiers.org/rhea/24153"/>
                  <rdf:li rdf:resource="http://identifiers.org/rhea/24154"/>
                  <rdf:li rdf:resource="http://identifiers.org/rhea/24155"/>
                  <rdf:li rdf:resource="http://identifiers.org/biocyc/META:ADENYLYLSULFKIN-RXN"/>
                  <rdf:li rdf:resource="http://identifiers.org/metanetx.reaction/MNXR95159"/>
                  <rdf:li rdf:resource="http://identifiers.org/reactome/R-ATH-174389"/>
                  <rdf:li rdf:resource="http://identifiers.org/reactome/R-BTA-174389"/>
                  <rdf:li rdf:resource="http://identifiers.org/reactome/R-CEL-174389"/>
                  <rdf:li rdf:resource="http://identifiers.org/reactome/R-CFA-174389"/>
                  <rdf:li rdf:resource="http://identifiers.org/reactome/R-DME-174389"/>
                  <rdf:li rdf:resource="http://identifiers.org/reactome/R-DRE-174389"/>
                  <rdf:li rdf:resource="http://identifiers.org/reactome/R-GGA-174389"/>
                  <rdf:li rdf:resource="http://identifiers.org/reactome/R-HSA-174389"/>
                  <rdf:li rdf:resource="http://identifiers.org/reactome/R-MMU-174389"/>
                  <rdf:li rdf:resource="http://identifiers.org/reactome/R-OSA-174389"/>
                  <rdf:li rdf:resource="http://identifiers.org/reactome/R-RNO-174389"/>
                  <rdf:li rdf:resource="http://identifiers.org/reactome/R-SCE-174389"/>
                  <rdf:li rdf:resource="http://identifiers.org/reactome/R-SPO-174389"/>
                  <rdf:li rdf:resource="http://identifiers.org/reactome/R-SSC-174389"/>
                  <rdf:li rdf:resource="http://identifiers.org/reactome/R-TGU-174389"/>
                  <rdf:li rdf:resource="http://identifiers.org/reactome/R-XTR-174389"/>
                  <rdf:li rdf:resource="http://identifiers.org/kegg.reaction/R00509"/>
                  <rdf:li rdf:resource="http://identifiers.org/seed.reaction/rxn00361"/>
                </rdf:Bag>
              </bqbiol:is>
            </rdf:Description>
          </rdf:RDF>
        </annotation>
        <listOfReactants>
          <speciesReference species="M_aps_c" stoichiometry="1" constant="true"/>
          <speciesReference species="M_atp_c" stoichiometry="1" constant="true"/>
        </listOfReactants>
        <listOfProducts>
          <speciesReference species="M_adp_c" stoichiometry="1" constant="true"/>
          <speciesReference species="M_h_c" stoichiometry="1" constant="true"/>
          <speciesReference species="M_paps_c" stoichiometry="1" constant="true"/>
        </listOfProducts>
        <fbc:geneProductAssociation>
          <fbc:or>
            <fbc:geneProductRef fbc:geneProduct="G_WP_072272076_1"/>
            <fbc:and>
              <fbc:geneProductRef fbc:geneProduct="G_WP_062412748_1"/>
              <fbc:geneProductRef fbc:geneProduct="G_WP_072272076_1"/>
            </fbc:and>
          </fbc:or>
        </fbc:geneProductAssociation>
      </reaction>
      <reaction metaid="R_ADSL1r" sboTerm="SBO:0000176" id="R_ADSL1r" name="Adenylsuccinate lyase" reversible="true" fast="false" fbc:lowerFluxBound="cobra_default_lb" fbc:upperFluxBound="cobra_default_ub">
        <notes>
          <html xmlns="http://www.w3.org/1999/xhtml">
            <p>SBOTerm: SBO:0000176</p>
          </html>
        </notes>
        <annotation xmlns:sbml="http://www.sbml.org/sbml/level3/version1/core">
          <rdf:RDF xmlns:rdf="http://www.w3.org/1999/02/22-rdf-syntax-ns#" xmlns:dcterms="http://purl.org/dc/terms/" xmlns:vCard="http://www.w3.org/2001/vcard-rdf/3.0#" xmlns:vCard4="http://www.w3.org/2006/vcard/ns#" xmlns:bqbiol="http://biomodels.net/biology-qualifiers/" xmlns:bqmodel="http://biomodels.net/model-qualifiers/">
            <rdf:Description rdf:about="#R_ADSL1r">
              <bqbiol:is>
                <rdf:Bag>
                  <rdf:li rdf:resource="http://identifiers.org/rhea/16853"/>
                  <rdf:li rdf:resource="http://identifiers.org/rhea/16854"/>
                  <rdf:li rdf:resource="http://identifiers.org/rhea/16855"/>
                  <rdf:li rdf:resource="http://identifiers.org/rhea/16856"/>
                  <rdf:li rdf:resource="http://identifiers.org/ec-code/4.3.2.2"/>
                  <rdf:li rdf:resource="http://identifiers.org/biocyc/META:AMPSYN-RXN"/>
                  <rdf:li rdf:resource="http://identifiers.org/metanetx.reaction/MNXR95493"/>
                  <rdf:li rdf:resource="http://identifiers.org/reactome/R-ATH-73828"/>
                  <rdf:li rdf:resource="http://identifiers.org/reactome/R-BTA-73828"/>
                  <rdf:li rdf:resource="http://identifiers.org/reactome/R-CEL-73828"/>
                  <rdf:li rdf:resource="http://identifiers.org/reactome/R-DDI-73828"/>
                  <rdf:li rdf:resource="http://identifiers.org/reactome/R-DME-73828"/>
                  <rdf:li rdf:resource="http://identifiers.org/reactome/R-DRE-73828"/>
                  <rdf:li rdf:resource="http://identifiers.org/reactome/R-GGA-421197"/>
                  <rdf:li rdf:resource="http://identifiers.org/reactome/R-GGA-73828"/>
                  <rdf:li rdf:resource="http://identifiers.org/reactome/R-HSA-73828"/>
                  <rdf:li rdf:resource="http://identifiers.org/reactome/R-MMU-73828"/>
                  <rdf:li rdf:resource="http://identifiers.org/reactome/R-OSA-73828"/>
                  <rdf:li rdf:resource="http://identifiers.org/reactome/R-PFA-73828"/>
                  <rdf:li rdf:resource="http://identifiers.org/reactome/R-RNO-73828"/>
                  <rdf:li rdf:resource="http://identifiers.org/reactome/R-SCE-73828"/>
                  <rdf:li rdf:resource="http://identifiers.org/reactome/R-SPO-73828"/>
                  <rdf:li rdf:resource="http://identifiers.org/reactome/R-SSC-73828"/>
                  <rdf:li rdf:resource="http://identifiers.org/reactome/R-TGU-73828"/>
                  <rdf:li rdf:resource="http://identifiers.org/reactome/R-XTR-73828"/>
                  <rdf:li rdf:resource="http://identifiers.org/kegg.reaction/R01083"/>
                  <rdf:li rdf:resource="http://identifiers.org/seed.reaction/rxn00800"/>
                </rdf:Bag>
              </bqbiol:is>
            </rdf:Description>
          </rdf:RDF>
        </annotation>
        <listOfReactants>
          <speciesReference species="M_dcamp_c" stoichiometry="1" constant="true"/>
        </listOfReactants>
        <listOfProducts>
          <speciesReference species="M_amp_c" stoichiometry="1" constant="true"/>
          <speciesReference species="M_fum_c" stoichiometry="1" constant="true"/>
        </listOfProducts>
        <fbc:geneProductAssociation>
          <fbc:geneProductRef fbc:geneProduct="G_WP_062412510_1"/>
        </fbc:geneProductAssociation>
      </reaction>
      <reaction metaid="R_ADSL2r" sboTerm="SBO:0000176" id="R_ADSL2r" name="Adenylosuccinate lyase" reversible="true" fast="false" fbc:lowerFluxBound="cobra_default_lb" fbc:upperFluxBound="cobra_default_ub">
        <notes>
          <html xmlns="http://www.w3.org/1999/xhtml">
            <p>SBOTerm: SBO:0000176</p>
          </html>
        </notes>
        <annotation xmlns:sbml="http://www.sbml.org/sbml/level3/version1/core">
          <rdf:RDF xmlns:rdf="http://www.w3.org/1999/02/22-rdf-syntax-ns#" xmlns:dcterms="http://purl.org/dc/terms/" xmlns:vCard="http://www.w3.org/2001/vcard-rdf/3.0#" xmlns:vCard4="http://www.w3.org/2006/vcard/ns#" xmlns:bqbiol="http://biomodels.net/biology-qualifiers/" xmlns:bqmodel="http://biomodels.net/model-qualifiers/">
            <rdf:Description rdf:about="#R_ADSL2r">
              <bqbiol:is>
                <rdf:Bag>
                  <rdf:li rdf:resource="http://identifiers.org/rhea/23920"/>
                  <rdf:li rdf:resource="http://identifiers.org/rhea/23921"/>
                  <rdf:li rdf:resource="http://identifiers.org/rhea/23922"/>
                  <rdf:li rdf:resource="http://identifiers.org/rhea/23923"/>
                  <rdf:li rdf:resource="http://identifiers.org/ec-code/4.3.2.2"/>
                  <rdf:li rdf:resource="http://identifiers.org/biocyc/META:AICARSYN-RXN"/>
                  <rdf:li rdf:resource="http://identifiers.org/metanetx.reaction/MNXR108966"/>
                  <rdf:li rdf:resource="http://identifiers.org/reactome/R-ATH-73800"/>
                  <rdf:li rdf:resource="http://identifiers.org/reactome/R-BTA-73800"/>
                  <rdf:li rdf:resource="http://identifiers.org/reactome/R-CEL-73800"/>
                  <rdf:li rdf:resource="http://identifiers.org/reactome/R-DDI-73800"/>
                  <rdf:li rdf:resource="http://identifiers.org/reactome/R-DME-73800"/>
                  <rdf:li rdf:resource="http://identifiers.org/reactome/R-DRE-73800"/>
                  <rdf:li rdf:resource="http://identifiers.org/reactome/R-GGA-419255"/>
                  <rdf:li rdf:resource="http://identifiers.org/reactome/R-GGA-73800"/>
                  <rdf:li rdf:resource="http://identifiers.org/reactome/R-HSA-73800"/>
                  <rdf:li rdf:resource="http://identifiers.org/reactome/R-MMU-73800"/>
                  <rdf:li rdf:resource="http://identifiers.org/reactome/R-OSA-73800"/>
                  <rdf:li rdf:resource="http://identifiers.org/reactome/R-PFA-73800"/>
                  <rdf:li rdf:resource="http://identifiers.org/reactome/R-RNO-73800"/>
                  <rdf:li rdf:resource="http://identifiers.org/reactome/R-SCE-73800"/>
                  <rdf:li rdf:resource="http://identifiers.org/reactome/R-SPO-73800"/>
                  <rdf:li rdf:resource="http://identifiers.org/reactome/R-SSC-73800"/>
                  <rdf:li rdf:resource="http://identifiers.org/reactome/R-TGU-73800"/>
                  <rdf:li rdf:resource="http://identifiers.org/reactome/R-XTR-73800"/>
                  <rdf:li rdf:resource="http://identifiers.org/kegg.reaction/R04559"/>
                </rdf:Bag>
              </bqbiol:is>
            </rdf:Description>
          </rdf:RDF>
        </annotation>
        <listOfReactants>
          <speciesReference species="M_25aics_c" stoichiometry="1" constant="true"/>
        </listOfReactants>
        <listOfProducts>
          <speciesReference species="M_aicar_c" stoichiometry="1" constant="true"/>
          <speciesReference species="M_fum_c" stoichiometry="1" constant="true"/>
        </listOfProducts>
        <fbc:geneProductAssociation>
          <fbc:geneProductRef fbc:geneProduct="G_WP_062412510_1"/>
        </fbc:geneProductAssociation>
      </reaction>
      <reaction metaid="R_ADSS" sboTerm="SBO:0000176" id="R_ADSS" name="Adenylosuccinate synthase" reversible="false" fast="false" fbc:lowerFluxBound="cobra_0_bound" fbc:upperFluxBound="cobra_default_ub">
        <notes>
          <html xmlns="http://www.w3.org/1999/xhtml">
            <p>SBOTerm: SBO:0000176</p>
          </html>
        </notes>
        <annotation xmlns:sbml="http://www.sbml.org/sbml/level3/version1/core">
          <rdf:RDF xmlns:rdf="http://www.w3.org/1999/02/22-rdf-syntax-ns#" xmlns:dcterms="http://purl.org/dc/terms/" xmlns:vCard="http://www.w3.org/2001/vcard-rdf/3.0#" xmlns:vCard4="http://www.w3.org/2006/vcard/ns#" xmlns:bqbiol="http://biomodels.net/biology-qualifiers/" xmlns:bqmodel="http://biomodels.net/model-qualifiers/">
            <rdf:Description rdf:about="#R_ADSS">
              <bqbiol:is>
                <rdf:Bag>
                  <rdf:li rdf:resource="http://identifiers.org/rhea/15753"/>
                  <rdf:li rdf:resource="http://identifiers.org/rhea/15754"/>
                  <rdf:li rdf:resource="http://identifiers.org/rhea/15755"/>
                  <rdf:li rdf:resource="http://identifiers.org/rhea/15756"/>
                  <rdf:li rdf:resource="http://identifiers.org/ec-code/6.3.4.4"/>
                  <rdf:li rdf:resource="http://identifiers.org/biocyc/META:ADENYLOSUCCINATE-SYNTHASE-RXN"/>
                  <rdf:li rdf:resource="http://identifiers.org/metanetx.reaction/MNXR95495"/>
                  <rdf:li rdf:resource="http://identifiers.org/reactome/R-ATH-111524"/>
                  <rdf:li rdf:resource="http://identifiers.org/reactome/R-BTA-111524"/>
                  <rdf:li rdf:resource="http://identifiers.org/reactome/R-CEL-111524"/>
                  <rdf:li rdf:resource="http://identifiers.org/reactome/R-CFA-111524"/>
                  <rdf:li rdf:resource="http://identifiers.org/reactome/R-DDI-111524"/>
                  <rdf:li rdf:resource="http://identifiers.org/reactome/R-DME-111524"/>
                  <rdf:li rdf:resource="http://identifiers.org/reactome/R-DRE-111524"/>
                  <rdf:li rdf:resource="http://identifiers.org/reactome/R-GGA-111524"/>
                  <rdf:li rdf:resource="http://identifiers.org/reactome/R-GGA-421201"/>
                  <rdf:li rdf:resource="http://identifiers.org/reactome/R-HSA-111524"/>
                  <rdf:li rdf:resource="http://identifiers.org/reactome/R-MMU-111519"/>
                  <rdf:li rdf:resource="http://identifiers.org/reactome/R-MMU-111524"/>
                  <rdf:li rdf:resource="http://identifiers.org/reactome/R-OSA-111524"/>
                  <rdf:li rdf:resource="http://identifiers.org/reactome/R-PFA-111524"/>
                  <rdf:li rdf:resource="http://identifiers.org/reactome/R-RNO-111524"/>
                  <rdf:li rdf:resource="http://identifiers.org/reactome/R-SCE-111524"/>
                  <rdf:li rdf:resource="http://identifiers.org/reactome/R-SPO-111524"/>
                  <rdf:li rdf:resource="http://identifiers.org/reactome/R-SSC-111524"/>
                  <rdf:li rdf:resource="http://identifiers.org/reactome/R-TGU-111524"/>
                  <rdf:li rdf:resource="http://identifiers.org/reactome/R-XTR-111524"/>
                  <rdf:li rdf:resource="http://identifiers.org/kegg.reaction/R01135"/>
                  <rdf:li rdf:resource="http://identifiers.org/seed.reaction/rxn00838"/>
                </rdf:Bag>
              </bqbiol:is>
            </rdf:Description>
          </rdf:RDF>
        </annotation>
        <listOfReactants>
          <speciesReference species="M_asp__L_c" stoichiometry="1" constant="true"/>
          <speciesReference species="M_gtp_c" stoichiometry="1" constant="true"/>
          <speciesReference species="M_imp_c" stoichiometry="1" constant="true"/>
        </listOfReactants>
        <listOfProducts>
          <speciesReference species="M_dcamp_c" stoichiometry="1" constant="true"/>
          <speciesReference species="M_gdp_c" stoichiometry="1" constant="true"/>
          <speciesReference species="M_h_c" stoichiometry="2" constant="true"/>
          <speciesReference species="M_pi_c" stoichiometry="1" constant="true"/>
        </listOfProducts>
        <fbc:geneProductAssociation>
          <fbc:geneProductRef fbc:geneProduct="G_WP_062411782_1"/>
        </fbc:geneProductAssociation>
      </reaction>
      <reaction metaid="R_AGDC" sboTerm="SBO:0000176" id="R_AGDC" name="N-acetylglucosamine-6-phosphate deacetylase" reversible="false" fast="false" fbc:lowerFluxBound="cobra_0_bound" fbc:upperFluxBound="cobra_default_ub">
        <notes>
          <html xmlns="http://www.w3.org/1999/xhtml">
            <p>SBOTerm: SBO:0000176</p>
          </html>
        </notes>
        <annotation xmlns:sbml="http://www.sbml.org/sbml/level3/version1/core">
          <rdf:RDF xmlns:rdf="http://www.w3.org/1999/02/22-rdf-syntax-ns#" xmlns:dcterms="http://purl.org/dc/terms/" xmlns:vCard="http://www.w3.org/2001/vcard-rdf/3.0#" xmlns:vCard4="http://www.w3.org/2006/vcard/ns#" xmlns:bqbiol="http://biomodels.net/biology-qualifiers/" xmlns:bqmodel="http://biomodels.net/model-qualifiers/">
            <rdf:Description rdf:about="#R_AGDC">
              <bqbiol:is>
                <rdf:Bag>
                  <rdf:li rdf:resource="http://identifiers.org/rhea/22936"/>
                  <rdf:li rdf:resource="http://identifiers.org/rhea/22937"/>
                  <rdf:li rdf:resource="http://identifiers.org/rhea/22938"/>
                  <rdf:li rdf:resource="http://identifiers.org/rhea/22939"/>
                  <rdf:li rdf:resource="http://identifiers.org/ec-code/3.5.1.25"/>
                  <rdf:li rdf:resource="http://identifiers.org/biocyc/META:NAG6PDEACET-RXN"/>
                  <rdf:li rdf:resource="http://identifiers.org/metanetx.reaction/MNXR95528"/>
                  <rdf:li rdf:resource="http://identifiers.org/kegg.reaction/R02059"/>
                  <rdf:li rdf:resource="http://identifiers.org/seed.reaction/rxn01484"/>
                </rdf:Bag>
              </bqbiol:is>
            </rdf:Description>
          </rdf:RDF>
        </annotation>
        <listOfReactants>
          <speciesReference species="M_acgam6p_c" stoichiometry="1" constant="true"/>
          <speciesReference species="M_h2o_c" stoichiometry="1" constant="true"/>
        </listOfReactants>
        <listOfProducts>
          <speciesReference species="M_ac_c" stoichiometry="1" constant="true"/>
          <speciesReference species="M_gam6p_c" stoichiometry="1" constant="true"/>
        </listOfProducts>
        <fbc:geneProductAssociation>
          <fbc:geneProductRef fbc:geneProduct="G_WP_062411198_1"/>
        </fbc:geneProductAssociation>
      </reaction>
      <reaction metaid="R_AGM3PApp" sboTerm="SBO:0000176" id="R_AGM3PApp" name="N-Acetyl-D-glucosamine(anhydrous)N-Acetylmuramyl-tripeptide amidase (periplasm)" reversible="false" fast="false" fbc:lowerFluxBound="cobra_0_bound" fbc:upperFluxBound="cobra_default_ub">
        <notes>
          <html xmlns="http://www.w3.org/1999/xhtml">
            <p>SBOTerm: SBO:0000176</p>
          </html>
        </notes>
        <annotation xmlns:sbml="http://www.sbml.org/sbml/level3/version1/core">
          <rdf:RDF xmlns:rdf="http://www.w3.org/1999/02/22-rdf-syntax-ns#" xmlns:dcterms="http://purl.org/dc/terms/" xmlns:vCard="http://www.w3.org/2001/vcard-rdf/3.0#" xmlns:vCard4="http://www.w3.org/2006/vcard/ns#" xmlns:bqbiol="http://biomodels.net/biology-qualifiers/" xmlns:bqmodel="http://biomodels.net/model-qualifiers/">
            <rdf:Description rdf:about="#R_AGM3PApp">
              <bqbiol:is>
                <rdf:Bag>
                  <rdf:li rdf:resource="http://identifiers.org/metanetx.reaction/MNXR95543"/>
                  <rdf:li rdf:resource="http://identifiers.org/seed.reaction/rxn08073"/>
                </rdf:Bag>
              </bqbiol:is>
            </rdf:Description>
          </rdf:RDF>
        </annotation>
        <listOfReactants>
          <speciesReference species="M_anhgm3p_p" stoichiometry="1" constant="true"/>
          <speciesReference species="M_h2o_p" stoichiometry="1" constant="true"/>
        </listOfReactants>
        <listOfProducts>
          <speciesReference species="M_LalaDgluMdap_p" stoichiometry="1" constant="true"/>
          <speciesReference species="M_anhgm_p" stoichiometry="1" constant="true"/>
        </listOfProducts>
        <fbc:geneProductAssociation>
          <fbc:geneProductRef fbc:geneProduct="G_WP_082709441_1"/>
        </fbc:geneProductAssociation>
      </reaction>
      <reaction metaid="R_AGM4PApp" sboTerm="SBO:0000176" id="R_AGM4PApp" name="N-Acetyl-D-glucosamine(anhydrous)N-Acetylmuramyl-tetrapeptide amidase (periplasm)" reversible="false" fast="false" fbc:lowerFluxBound="cobra_0_bound" fbc:upperFluxBound="cobra_default_ub">
        <notes>
          <html xmlns="http://www.w3.org/1999/xhtml">
            <p>SBOTerm: SBO:0000176</p>
          </html>
        </notes>
        <annotation xmlns:sbml="http://www.sbml.org/sbml/level3/version1/core">
          <rdf:RDF xmlns:rdf="http://www.w3.org/1999/02/22-rdf-syntax-ns#" xmlns:dcterms="http://purl.org/dc/terms/" xmlns:vCard="http://www.w3.org/2001/vcard-rdf/3.0#" xmlns:vCard4="http://www.w3.org/2006/vcard/ns#" xmlns:bqbiol="http://biomodels.net/biology-qualifiers/" xmlns:bqmodel="http://biomodels.net/model-qualifiers/">
            <rdf:Description rdf:about="#R_AGM4PApp">
              <bqbiol:is>
                <rdf:Bag>
                  <rdf:li rdf:resource="http://identifiers.org/metanetx.reaction/MNXR95546"/>
                  <rdf:li rdf:resource="http://identifiers.org/seed.reaction/rxn08076"/>
                </rdf:Bag>
              </bqbiol:is>
            </rdf:Description>
          </rdf:RDF>
        </annotation>
        <listOfReactants>
          <speciesReference species="M_anhgm4p_p" stoichiometry="1" constant="true"/>
          <speciesReference species="M_h2o_p" stoichiometry="1" constant="true"/>
        </listOfReactants>
        <listOfProducts>
          <speciesReference species="M_LalaDgluMdapDala_p" stoichiometry="1" constant="true"/>
          <speciesReference species="M_anhgm_p" stoichiometry="1" constant="true"/>
        </listOfProducts>
        <fbc:geneProductAssociation>
          <fbc:geneProductRef fbc:geneProduct="G_WP_082709441_1"/>
        </fbc:geneProductAssociation>
      </reaction>
      <reaction metaid="R_AGM4PCPpp" sboTerm="SBO:0000176" id="R_AGM4PCPpp" name="N-Acetyl-D-glucosamine(anhydrous)N-Acetylmuramyl-tetrapeptide L,D-carboxypeptidase (periplasmic)" reversible="false" fast="false" fbc:lowerFluxBound="cobra_0_bound" fbc:upperFluxBound="cobra_default_ub">
        <notes>
          <html xmlns="http://www.w3.org/1999/xhtml">
            <p>SBOTerm: SBO:0000176</p>
          </html>
        </notes>
        <annotation xmlns:sbml="http://www.sbml.org/sbml/level3/version1/core">
          <rdf:RDF xmlns:rdf="http://www.w3.org/1999/02/22-rdf-syntax-ns#" xmlns:dcterms="http://purl.org/dc/terms/" xmlns:vCard="http://www.w3.org/2001/vcard-rdf/3.0#" xmlns:vCard4="http://www.w3.org/2006/vcard/ns#" xmlns:bqbiol="http://biomodels.net/biology-qualifiers/" xmlns:bqmodel="http://biomodels.net/model-qualifiers/">
            <rdf:Description rdf:about="#R_AGM4PCPpp">
              <bqbiol:is>
                <rdf:Bag>
                  <rdf:li rdf:resource="http://identifiers.org/metanetx.reaction/MNXR95547"/>
                  <rdf:li rdf:resource="http://identifiers.org/seed.reaction/rxn08077"/>
                </rdf:Bag>
              </bqbiol:is>
            </rdf:Description>
          </rdf:RDF>
        </annotation>
        <listOfReactants>
          <speciesReference species="M_anhgm4p_p" stoichiometry="1" constant="true"/>
          <speciesReference species="M_h2o_p" stoichiometry="1" constant="true"/>
        </listOfReactants>
        <listOfProducts>
          <speciesReference species="M_ala__D_p" stoichiometry="1" constant="true"/>
          <speciesReference species="M_anhgm3p_p" stoichiometry="1" constant="true"/>
        </listOfProducts>
        <fbc:geneProductAssociation>
          <fbc:geneProductRef fbc:geneProduct="G_WP_062411206_1"/>
        </fbc:geneProductAssociation>
      </reaction>
      <reaction metaid="R_AGMDA" sboTerm="SBO:0000176" id="R_AGMDA" name="Agmatine deaminase" reversible="false" fast="false" fbc:lowerFluxBound="cobra_0_bound" fbc:upperFluxBound="cobra_default_ub">
        <notes>
          <html xmlns="http://www.w3.org/1999/xhtml">
            <p>SBOTerm: SBO:0000176</p>
          </html>
        </notes>
        <annotation xmlns:sbml="http://www.sbml.org/sbml/level3/version1/core">
          <rdf:RDF xmlns:rdf="http://www.w3.org/1999/02/22-rdf-syntax-ns#" xmlns:dcterms="http://purl.org/dc/terms/" xmlns:vCard="http://www.w3.org/2001/vcard-rdf/3.0#" xmlns:vCard4="http://www.w3.org/2006/vcard/ns#" xmlns:bqbiol="http://biomodels.net/biology-qualifiers/" xmlns:bqmodel="http://biomodels.net/model-qualifiers/">
            <rdf:Description rdf:about="#R_AGMDA">
              <bqbiol:is>
                <rdf:Bag>
                  <rdf:li rdf:resource="http://identifiers.org/rhea/18037"/>
                  <rdf:li rdf:resource="http://identifiers.org/rhea/18038"/>
                  <rdf:li rdf:resource="http://identifiers.org/rhea/18039"/>
                  <rdf:li rdf:resource="http://identifiers.org/rhea/18040"/>
                  <rdf:li rdf:resource="http://identifiers.org/ec-code/3.5.3.12"/>
                  <rdf:li rdf:resource="http://identifiers.org/biocyc/META:AGMATINE-DEIMINASE-RXN"/>
                  <rdf:li rdf:resource="http://identifiers.org/metanetx.reaction/MNXR95529"/>
                  <rdf:li rdf:resource="http://identifiers.org/kegg.reaction/R01416"/>
                  <rdf:li rdf:resource="http://identifiers.org/seed.reaction/rxn01029"/>
                </rdf:Bag>
              </bqbiol:is>
            </rdf:Description>
          </rdf:RDF>
        </annotation>
        <listOfReactants>
          <speciesReference species="M_agm_c" stoichiometry="1" constant="true"/>
          <speciesReference species="M_h2o_c" stoichiometry="1" constant="true"/>
        </listOfReactants>
        <listOfProducts>
          <speciesReference species="M_Ncbmpts_c" stoichiometry="1" constant="true"/>
          <speciesReference species="M_nh4_c" stoichiometry="1" constant="true"/>
        </listOfProducts>
      </reaction>
      <reaction metaid="R_AGPAT120" sboTerm="SBO:0000176" id="R_AGPAT120" name="1-tetradecanoyl-sn-glycerol 3-phosphate O-acyltransferase (n-C12:0)" reversible="false" fast="false" fbc:lowerFluxBound="cobra_0_bound" fbc:upperFluxBound="cobra_default_ub">
        <notes>
          <html xmlns="http://www.w3.org/1999/xhtml">
            <p>SBOTerm: SBO:0000176</p>
          </html>
        </notes>
        <annotation xmlns:sbml="http://www.sbml.org/sbml/level3/version1/core">
          <rdf:RDF xmlns:rdf="http://www.w3.org/1999/02/22-rdf-syntax-ns#" xmlns:dcterms="http://purl.org/dc/terms/" xmlns:vCard="http://www.w3.org/2001/vcard-rdf/3.0#" xmlns:vCard4="http://www.w3.org/2006/vcard/ns#" xmlns:bqbiol="http://biomodels.net/biology-qualifiers/" xmlns:bqmodel="http://biomodels.net/model-qualifiers/">
            <rdf:Description rdf:about="#R_AGPAT120">
              <bqbiol:is>
                <rdf:Bag>
                  <rdf:li rdf:resource="http://identifiers.org/ec-code/2.3.1.51"/>
                  <rdf:li rdf:resource="http://identifiers.org/metanetx.reaction/MNXR95558"/>
                </rdf:Bag>
              </bqbiol:is>
            </rdf:Description>
          </rdf:RDF>
        </annotation>
        <listOfReactants>
          <speciesReference species="M_1ddecg3p_c" stoichiometry="1" constant="true"/>
          <speciesReference species="M_ddcaACP_c" stoichiometry="1" constant="true"/>
        </listOfReactants>
        <listOfProducts>
          <speciesReference species="M_ACP_c" stoichiometry="1" constant="true"/>
          <speciesReference species="M_pa120_c" stoichiometry="1" constant="true"/>
        </listOfProducts>
      </reaction>
      <reaction metaid="R_AGPAT141" sboTerm="SBO:0000176" id="R_AGPAT141" name="1-tetradec-7-enoyl-sn-glycerol 3-phosphate O-acyltransferase (n-C14:1)" reversible="false" fast="false" fbc:lowerFluxBound="cobra_0_bound" fbc:upperFluxBound="cobra_default_ub">
        <notes>
          <html xmlns="http://www.w3.org/1999/xhtml">
            <p>SBOTerm: SBO:0000176</p>
          </html>
        </notes>
        <annotation xmlns:sbml="http://www.sbml.org/sbml/level3/version1/core">
          <rdf:RDF xmlns:rdf="http://www.w3.org/1999/02/22-rdf-syntax-ns#" xmlns:dcterms="http://purl.org/dc/terms/" xmlns:vCard="http://www.w3.org/2001/vcard-rdf/3.0#" xmlns:vCard4="http://www.w3.org/2006/vcard/ns#" xmlns:bqbiol="http://biomodels.net/biology-qualifiers/" xmlns:bqmodel="http://biomodels.net/model-qualifiers/">
            <rdf:Description rdf:about="#R_AGPAT141">
              <bqbiol:is>
                <rdf:Bag>
                  <rdf:li rdf:resource="http://identifiers.org/ec-code/2.3.1.51"/>
                  <rdf:li rdf:resource="http://identifiers.org/metanetx.reaction/MNXR95560"/>
                </rdf:Bag>
              </bqbiol:is>
            </rdf:Description>
          </rdf:RDF>
        </annotation>
        <listOfReactants>
          <speciesReference species="M_1tdec7eg3p_c" stoichiometry="1" constant="true"/>
          <speciesReference species="M_tdeACP_c" stoichiometry="1" constant="true"/>
        </listOfReactants>
        <listOfProducts>
          <speciesReference species="M_ACP_c" stoichiometry="1" constant="true"/>
          <speciesReference species="M_pa141_c" stoichiometry="1" constant="true"/>
        </listOfProducts>
      </reaction>
      <reaction metaid="R_AGPAT161" sboTerm="SBO:0000176" id="R_AGPAT161" name="1-hexadec-7-enoyl-sn-glycerol 3-phosphate O-acyltransferase (n-C16:1)" reversible="false" fast="false" fbc:lowerFluxBound="cobra_0_bound" fbc:upperFluxBound="cobra_default_ub">
        <notes>
          <html xmlns="http://www.w3.org/1999/xhtml">
            <p>SBOTerm: SBO:0000176</p>
          </html>
        </notes>
        <annotation xmlns:sbml="http://www.sbml.org/sbml/level3/version1/core">
          <rdf:RDF xmlns:rdf="http://www.w3.org/1999/02/22-rdf-syntax-ns#" xmlns:dcterms="http://purl.org/dc/terms/" xmlns:vCard="http://www.w3.org/2001/vcard-rdf/3.0#" xmlns:vCard4="http://www.w3.org/2006/vcard/ns#" xmlns:bqbiol="http://biomodels.net/biology-qualifiers/" xmlns:bqmodel="http://biomodels.net/model-qualifiers/">
            <rdf:Description rdf:about="#R_AGPAT161">
              <bqbiol:is>
                <rdf:Bag>
                  <rdf:li rdf:resource="http://identifiers.org/ec-code/2.3.1.51"/>
                  <rdf:li rdf:resource="http://identifiers.org/metanetx.reaction/MNXR95564"/>
                </rdf:Bag>
              </bqbiol:is>
            </rdf:Description>
          </rdf:RDF>
        </annotation>
        <listOfReactants>
          <speciesReference species="M_1hdec9eg3p_c" stoichiometry="1" constant="true"/>
          <speciesReference species="M_hdeACP_c" stoichiometry="1" constant="true"/>
        </listOfReactants>
        <listOfProducts>
          <speciesReference species="M_ACP_c" stoichiometry="1" constant="true"/>
          <speciesReference species="M_pa161_c" stoichiometry="1" constant="true"/>
        </listOfProducts>
        <fbc:geneProductAssociation>
          <fbc:geneProductRef fbc:geneProduct="G_WP_062412164_1"/>
        </fbc:geneProductAssociation>
      </reaction>
      <reaction metaid="R_AGPOP" sboTerm="SBO:0000176" id="R_AGPOP" name="DGTP:pyruvate 2-O-phosphotransferase, cytosol" reversible="false" fast="false" fbc:lowerFluxBound="cobra_0_bound" fbc:upperFluxBound="cobra_default_ub">
        <notes>
          <html xmlns="http://www.w3.org/1999/xhtml">
            <p>SBOTerm: SBO:0000176</p>
          </html>
        </notes>
        <annotation xmlns:sbml="http://www.sbml.org/sbml/level3/version1/core">
          <rdf:RDF xmlns:rdf="http://www.w3.org/1999/02/22-rdf-syntax-ns#" xmlns:dcterms="http://purl.org/dc/terms/" xmlns:vCard="http://www.w3.org/2001/vcard-rdf/3.0#" xmlns:vCard4="http://www.w3.org/2006/vcard/ns#" xmlns:bqbiol="http://biomodels.net/biology-qualifiers/" xmlns:bqmodel="http://biomodels.net/model-qualifiers/">
            <rdf:Description rdf:about="#R_AGPOP">
              <bqbiol:is>
                <rdf:Bag>
                  <rdf:li rdf:resource="http://identifiers.org/ec-code/2.7.1.40"/>
                  <rdf:li rdf:resource="http://identifiers.org/rhea/30791"/>
                  <rdf:li rdf:resource="http://identifiers.org/rhea/30792"/>
                  <rdf:li rdf:resource="http://identifiers.org/rhea/30793"/>
                  <rdf:li rdf:resource="http://identifiers.org/rhea/30794"/>
                  <rdf:li rdf:resource="http://identifiers.org/biocyc/META:RXN-14207"/>
                  <rdf:li rdf:resource="http://identifiers.org/metanetx.reaction/MNXR95613"/>
                  <rdf:li rdf:resource="http://identifiers.org/kegg.reaction/R01858"/>
                  <rdf:li rdf:resource="http://identifiers.org/seed.reaction/rxn01354"/>
                </rdf:Bag>
              </bqbiol:is>
            </rdf:Description>
          </rdf:RDF>
        </annotation>
        <listOfReactants>
          <speciesReference species="M_dgdp_c" stoichiometry="1" constant="true"/>
          <speciesReference species="M_h_c" stoichiometry="1" constant="true"/>
          <speciesReference species="M_pep_c" stoichiometry="1" constant="true"/>
        </listOfReactants>
        <listOfProducts>
          <speciesReference species="M_dgtp_c" stoichiometry="1" constant="true"/>
          <speciesReference species="M_pyr_c" stoichiometry="1" constant="true"/>
        </listOfProducts>
        <fbc:geneProductAssociation>
          <fbc:geneProductRef fbc:geneProduct="G_WP_062411927_1"/>
        </fbc:geneProductAssociation>
      </reaction>
      <reaction metaid="R_AGPR" sboTerm="SBO:0000176" id="R_AGPR" name="N-acetyl-g-glutamyl-phosphate reductase" reversible="true" fast="false" fbc:lowerFluxBound="cobra_default_lb" fbc:upperFluxBound="cobra_default_ub">
        <notes>
          <html xmlns="http://www.w3.org/1999/xhtml">
            <p>SBOTerm: SBO:0000176</p>
          </html>
        </notes>
        <annotation xmlns:sbml="http://www.sbml.org/sbml/level3/version1/core">
          <rdf:RDF xmlns:rdf="http://www.w3.org/1999/02/22-rdf-syntax-ns#" xmlns:dcterms="http://purl.org/dc/terms/" xmlns:vCard="http://www.w3.org/2001/vcard-rdf/3.0#" xmlns:vCard4="http://www.w3.org/2006/vcard/ns#" xmlns:bqbiol="http://biomodels.net/biology-qualifiers/" xmlns:bqmodel="http://biomodels.net/model-qualifiers/">
            <rdf:Description rdf:about="#R_AGPR">
              <bqbiol:is>
                <rdf:Bag>
                  <rdf:li rdf:resource="http://identifiers.org/ec-code/1.2.1.38"/>
                  <rdf:li rdf:resource="http://identifiers.org/rhea/21588"/>
                  <rdf:li rdf:resource="http://identifiers.org/rhea/21589"/>
                  <rdf:li rdf:resource="http://identifiers.org/rhea/21590"/>
                  <rdf:li rdf:resource="http://identifiers.org/rhea/21591"/>
                  <rdf:li rdf:resource="http://identifiers.org/biocyc/META:N-ACETYLGLUTPREDUCT-RXN"/>
                  <rdf:li rdf:resource="http://identifiers.org/metanetx.reaction/MNXR95530"/>
                  <rdf:li rdf:resource="http://identifiers.org/kegg.reaction/R03443"/>
                  <rdf:li rdf:resource="http://identifiers.org/seed.reaction/rxn02465"/>
                </rdf:Bag>
              </bqbiol:is>
            </rdf:Description>
          </rdf:RDF>
        </annotation>
        <listOfReactants>
          <speciesReference species="M_acg5sa_c" stoichiometry="1" constant="true"/>
          <speciesReference species="M_nadp_c" stoichiometry="1" constant="true"/>
          <speciesReference species="M_pi_c" stoichiometry="1" constant="true"/>
        </listOfReactants>
        <listOfProducts>
          <speciesReference species="M_acg5p_c" stoichiometry="1" constant="true"/>
          <speciesReference species="M_h_c" stoichiometry="1" constant="true"/>
          <speciesReference species="M_nadph_c" stoichiometry="1" constant="true"/>
        </listOfProducts>
        <fbc:geneProductAssociation>
          <fbc:geneProductRef fbc:geneProduct="G_WP_227163181_1"/>
        </fbc:geneProductAssociation>
      </reaction>
      <reaction metaid="R_AHCi" sboTerm="SBO:0000176" id="R_AHCi" name="Adenosylhomocysteinase" reversible="true" fast="false" fbc:lowerFluxBound="cobra_default_lb" fbc:upperFluxBound="cobra_default_ub">
        <notes>
          <html xmlns="http://www.w3.org/1999/xhtml">
            <p>SBOTerm: SBO:0000176</p>
          </html>
        </notes>
        <annotation xmlns:sbml="http://www.sbml.org/sbml/level3/version1/core">
          <rdf:RDF xmlns:rdf="http://www.w3.org/1999/02/22-rdf-syntax-ns#" xmlns:dcterms="http://purl.org/dc/terms/" xmlns:vCard="http://www.w3.org/2001/vcard-rdf/3.0#" xmlns:vCard4="http://www.w3.org/2006/vcard/ns#" xmlns:bqbiol="http://biomodels.net/biology-qualifiers/" xmlns:bqmodel="http://biomodels.net/model-qualifiers/">
            <rdf:Description rdf:about="#R_AHCi">
              <bqbiol:is>
                <rdf:Bag>
                  <rdf:li rdf:resource="http://identifiers.org/rhea/21708"/>
                  <rdf:li rdf:resource="http://identifiers.org/rhea/21709"/>
                  <rdf:li rdf:resource="http://identifiers.org/rhea/21710"/>
                  <rdf:li rdf:resource="http://identifiers.org/rhea/21711"/>
                  <rdf:li rdf:resource="http://identifiers.org/ec-code/3.3.1.1"/>
                  <rdf:li rdf:resource="http://identifiers.org/biocyc/META:ADENOSYLHOMOCYSTEINASE-RXN"/>
                  <rdf:li rdf:resource="http://identifiers.org/metanetx.reaction/MNXR95492"/>
                  <rdf:li rdf:resource="http://identifiers.org/reactome/R-ATH-174401"/>
                  <rdf:li rdf:resource="http://identifiers.org/reactome/R-BTA-174401"/>
                  <rdf:li rdf:resource="http://identifiers.org/reactome/R-CEL-174401"/>
                  <rdf:li rdf:resource="http://identifiers.org/reactome/R-CFA-174401"/>
                  <rdf:li rdf:resource="http://identifiers.org/reactome/R-DME-174401"/>
                  <rdf:li rdf:resource="http://identifiers.org/reactome/R-DRE-174401"/>
                  <rdf:li rdf:resource="http://identifiers.org/reactome/R-GGA-174401"/>
                  <rdf:li rdf:resource="http://identifiers.org/reactome/R-HSA-174401"/>
                  <rdf:li rdf:resource="http://identifiers.org/reactome/R-MMU-174401"/>
                  <rdf:li rdf:resource="http://identifiers.org/reactome/R-OSA-174401"/>
                  <rdf:li rdf:resource="http://identifiers.org/reactome/R-RNO-174401"/>
                  <rdf:li rdf:resource="http://identifiers.org/reactome/R-SCE-174401"/>
                  <rdf:li rdf:resource="http://identifiers.org/reactome/R-SSC-174401"/>
                  <rdf:li rdf:resource="http://identifiers.org/reactome/R-TGU-174401"/>
                  <rdf:li rdf:resource="http://identifiers.org/reactome/R-XTR-174401"/>
                  <rdf:li rdf:resource="http://identifiers.org/kegg.reaction/R00192"/>
                  <rdf:li rdf:resource="http://identifiers.org/seed.reaction/rxn00141"/>
                </rdf:Bag>
              </bqbiol:is>
            </rdf:Description>
          </rdf:RDF>
        </annotation>
        <listOfReactants>
          <speciesReference species="M_ahcys_c" stoichiometry="1" constant="true"/>
          <speciesReference species="M_h2o_c" stoichiometry="1" constant="true"/>
        </listOfReactants>
        <listOfProducts>
          <speciesReference species="M_adn_c" stoichiometry="1" constant="true"/>
          <speciesReference species="M_hcys__L_c" stoichiometry="1" constant="true"/>
        </listOfProducts>
        <fbc:geneProductAssociation>
          <fbc:geneProductRef fbc:geneProduct="G_WP_062412617_1"/>
        </fbc:geneProductAssociation>
      </reaction>
      <reaction metaid="R_AHGDx" sboTerm="SBO:0000176" id="R_AHGDx" name="(S)-alpha-hydroxyglutarate dehydrogenase" reversible="true" fast="false" fbc:lowerFluxBound="cobra_default_lb" fbc:upperFluxBound="cobra_default_ub">
        <notes>
          <html xmlns="http://www.w3.org/1999/xhtml">
            <p>SBOTerm: SBO:0000176</p>
          </html>
        </notes>
        <annotation xmlns:sbml="http://www.sbml.org/sbml/level3/version1/core">
          <rdf:RDF xmlns:rdf="http://www.w3.org/1999/02/22-rdf-syntax-ns#" xmlns:dcterms="http://purl.org/dc/terms/" xmlns:vCard="http://www.w3.org/2001/vcard-rdf/3.0#" xmlns:vCard4="http://www.w3.org/2006/vcard/ns#" xmlns:bqbiol="http://biomodels.net/biology-qualifiers/" xmlns:bqmodel="http://biomodels.net/model-qualifiers/">
            <rdf:Description rdf:about="#R_AHGDx">
              <bqbiol:is>
                <rdf:Bag>
                  <rdf:li rdf:resource="http://identifiers.org/ec-code/1.1.1.272"/>
                  <rdf:li rdf:resource="http://identifiers.org/ec-code/1.1.1.399"/>
                  <rdf:li rdf:resource="http://identifiers.org/ec-code/1.1.1.M7"/>
                  <rdf:li rdf:resource="http://identifiers.org/biocyc/META:RXN-16701"/>
                  <rdf:li rdf:resource="http://identifiers.org/metanetx.reaction/MNXR95630"/>
                  <rdf:li rdf:resource="http://identifiers.org/seed.reaction/rxn10432"/>
                </rdf:Bag>
              </bqbiol:is>
            </rdf:Description>
          </rdf:RDF>
        </annotation>
        <listOfReactants>
          <speciesReference species="M_S2hglut_c" stoichiometry="1" constant="true"/>
          <speciesReference species="M_nad_c" stoichiometry="1" constant="true"/>
        </listOfReactants>
        <listOfProducts>
          <speciesReference species="M_akg_c" stoichiometry="1" constant="true"/>
          <speciesReference species="M_h_c" stoichiometry="1" constant="true"/>
          <speciesReference species="M_nadh_c" stoichiometry="1" constant="true"/>
        </listOfProducts>
        <fbc:geneProductAssociation>
          <fbc:geneProductRef fbc:geneProduct="G_WP_062413138_1"/>
        </fbc:geneProductAssociation>
      </reaction>
      <reaction metaid="R_AHMMPS_1" sboTerm="SBO:0000176" id="R_AHMMPS_1" name="4 amino 5 hydroxymethyl 2 methylpyrimidine synthetase" reversible="false" fast="false" fbc:lowerFluxBound="cobra_0_bound" fbc:upperFluxBound="cobra_default_ub">
        <notes>
          <html xmlns="http://www.w3.org/1999/xhtml">
            <p>SBOTerm: SBO:0000176</p>
          </html>
        </notes>
        <annotation xmlns:sbml="http://www.sbml.org/sbml/level3/version1/core">
          <rdf:RDF xmlns:rdf="http://www.w3.org/1999/02/22-rdf-syntax-ns#" xmlns:dcterms="http://purl.org/dc/terms/" xmlns:vCard="http://www.w3.org/2001/vcard-rdf/3.0#" xmlns:vCard4="http://www.w3.org/2006/vcard/ns#" xmlns:bqbiol="http://biomodels.net/biology-qualifiers/" xmlns:bqmodel="http://biomodels.net/model-qualifiers/">
            <rdf:Description rdf:about="#R_AHMMPS_1">
              <bqbiol:is>
                <rdf:Bag>
                  <rdf:li rdf:resource="http://identifiers.org/metanetx.reaction/MNXR95633"/>
                </rdf:Bag>
              </bqbiol:is>
            </rdf:Description>
          </rdf:RDF>
        </annotation>
        <listOfReactants>
          <speciesReference species="M_air_c" stoichiometry="1" constant="true"/>
          <speciesReference species="M_h2o_c" stoichiometry="1" constant="true"/>
        </listOfReactants>
        <listOfProducts>
          <speciesReference species="M_4ahmmp_c" stoichiometry="1" constant="true"/>
          <speciesReference species="M_gcald_c" stoichiometry="1" constant="true"/>
          <speciesReference species="M_o2_c" stoichiometry="0.5" constant="true"/>
          <speciesReference species="M_pi_c" stoichiometry="1" constant="true"/>
        </listOfProducts>
        <fbc:geneProductAssociation>
          <fbc:geneProductRef fbc:geneProduct="G_WP_062411436_1"/>
        </fbc:geneProductAssociation>
      </reaction>
      <reaction metaid="R_AHSERL2" sboTerm="SBO:0000176" id="R_AHSERL2" name="O acetylhomoserine  thiol  lyase" reversible="false" fast="false" fbc:lowerFluxBound="cobra_0_bound" fbc:upperFluxBound="cobra_default_ub">
        <notes>
          <html xmlns="http://www.w3.org/1999/xhtml">
            <p>SBOTerm: SBO:0000176</p>
          </html>
        </notes>
        <annotation xmlns:sbml="http://www.sbml.org/sbml/level3/version1/core">
          <rdf:RDF xmlns:rdf="http://www.w3.org/1999/02/22-rdf-syntax-ns#" xmlns:dcterms="http://purl.org/dc/terms/" xmlns:vCard="http://www.w3.org/2001/vcard-rdf/3.0#" xmlns:vCard4="http://www.w3.org/2006/vcard/ns#" xmlns:bqbiol="http://biomodels.net/biology-qualifiers/" xmlns:bqmodel="http://biomodels.net/model-qualifiers/">
            <rdf:Description rdf:about="#R_AHSERL2">
              <bqbiol:is>
                <rdf:Bag>
                  <rdf:li rdf:resource="http://identifiers.org/ec-code/2.5.1.49"/>
                  <rdf:li rdf:resource="http://identifiers.org/rhea/27822"/>
                  <rdf:li rdf:resource="http://identifiers.org/rhea/27823"/>
                  <rdf:li rdf:resource="http://identifiers.org/rhea/27824"/>
                  <rdf:li rdf:resource="http://identifiers.org/rhea/27825"/>
                  <rdf:li rdf:resource="http://identifiers.org/biocyc/META:ACETYLHOMOSER-CYS-RXN"/>
                  <rdf:li rdf:resource="http://identifiers.org/metanetx.reaction/MNXR95631"/>
                  <rdf:li rdf:resource="http://identifiers.org/kegg.reaction/R01287"/>
                  <rdf:li rdf:resource="http://identifiers.org/seed.reaction/rxn00952"/>
                </rdf:Bag>
              </bqbiol:is>
            </rdf:Description>
          </rdf:RDF>
        </annotation>
        <listOfReactants>
          <speciesReference species="M_achms_c" stoichiometry="1" constant="true"/>
          <speciesReference species="M_h2s_c" stoichiometry="1" constant="true"/>
        </listOfReactants>
        <listOfProducts>
          <speciesReference species="M_ac_c" stoichiometry="1" constant="true"/>
          <speciesReference species="M_h_c" stoichiometry="1" constant="true"/>
          <speciesReference species="M_hcys__L_c" stoichiometry="1" constant="true"/>
        </listOfProducts>
        <fbc:geneProductAssociation>
          <fbc:geneProductRef fbc:geneProduct="G_WP_062412211_1"/>
        </fbc:geneProductAssociation>
      </reaction>
      <reaction metaid="R_AI2abcpp" sboTerm="SBO:0000185" id="R_AI2abcpp" name="Autoinducer-2 ABC transporter" reversible="false" fast="false" fbc:lowerFluxBound="cobra_0_bound" fbc:upperFluxBound="cobra_default_ub">
        <notes>
          <html xmlns="http://www.w3.org/1999/xhtml">
            <p>SBOTerm: SBO:0000185</p>
          </html>
        </notes>
        <sbml:annotation xmlns:sbml="http://www.sbml.org/sbml/level3/version1/core">
          <rdf:RDF xmlns:rdf="http://www.w3.org/1999/02/22-rdf-syntax-ns#">
            <rdf:Description rdf:about="#R_AI2abcpp">
              <bqbiol:is xmlns:bqbiol="http://biomodels.net/biology-qualifiers/">
                <rdf:Bag/>
              </bqbiol:is>
            </rdf:Description>
          </rdf:RDF>
        </sbml:annotation>
        <listOfReactants>
          <speciesReference species="M_atp_c" stoichiometry="1" constant="true"/>
          <speciesReference species="M_h2o_c" stoichiometry="1" constant="true"/>
          <speciesReference species="M_mththf_p" stoichiometry="1" constant="true"/>
        </listOfReactants>
        <listOfProducts>
          <speciesReference species="M_adp_c" stoichiometry="1" constant="true"/>
          <speciesReference species="M_h_c" stoichiometry="1" constant="true"/>
          <speciesReference species="M_mththf_c" stoichiometry="1" constant="true"/>
          <speciesReference species="M_pi_c" stoichiometry="1" constant="true"/>
        </listOfProducts>
      </reaction>
      <reaction metaid="R_AI2tpp" sboTerm="SBO:0000185" id="R_AI2tpp" name="Quorum signal AI-2 exporter" reversible="false" fast="false" fbc:lowerFluxBound="cobra_0_bound" fbc:upperFluxBound="cobra_default_ub">
        <notes>
          <html xmlns="http://www.w3.org/1999/xhtml">
            <p>SBOTerm: SBO:0000185</p>
          </html>
        </notes>
        <sbml:annotation xmlns:sbml="http://www.sbml.org/sbml/level3/version1/core">
          <rdf:RDF xmlns:rdf="http://www.w3.org/1999/02/22-rdf-syntax-ns#">
            <rdf:Description rdf:about="#R_AI2tpp">
              <bqbiol:is xmlns:bqbiol="http://biomodels.net/biology-qualifiers/">
                <rdf:Bag/>
              </bqbiol:is>
            </rdf:Description>
          </rdf:RDF>
        </sbml:annotation>
        <listOfReactants>
          <speciesReference species="M_mththf_c" stoichiometry="1" constant="true"/>
        </listOfReactants>
        <listOfProducts>
          <speciesReference species="M_mththf_p" stoichiometry="1" constant="true"/>
        </listOfProducts>
        <fbc:geneProductAssociation>
          <fbc:geneProductRef fbc:geneProduct="G_WP_062411985_1"/>
        </fbc:geneProductAssociation>
      </reaction>
      <reaction metaid="R_AICART" sboTerm="SBO:0000176" id="R_AICART" name="Phosphoribosylaminoimidazolecarboxamide formyltransferase" reversible="true" fast="false" fbc:lowerFluxBound="cobra_default_lb" fbc:upperFluxBound="cobra_default_ub">
        <notes>
          <html xmlns="http://www.w3.org/1999/xhtml">
            <p>SBOTerm: SBO:0000176</p>
          </html>
        </notes>
        <annotation xmlns:sbml="http://www.sbml.org/sbml/level3/version1/core">
          <rdf:RDF xmlns:rdf="http://www.w3.org/1999/02/22-rdf-syntax-ns#" xmlns:dcterms="http://purl.org/dc/terms/" xmlns:vCard="http://www.w3.org/2001/vcard-rdf/3.0#" xmlns:vCard4="http://www.w3.org/2006/vcard/ns#" xmlns:bqbiol="http://biomodels.net/biology-qualifiers/" xmlns:bqmodel="http://biomodels.net/model-qualifiers/">
            <rdf:Description rdf:about="#R_AICART">
              <bqbiol:is>
                <rdf:Bag>
                  <rdf:li rdf:resource="http://identifiers.org/ec-code/2.1.2.3"/>
                  <rdf:li rdf:resource="http://identifiers.org/rhea/22192"/>
                  <rdf:li rdf:resource="http://identifiers.org/rhea/22193"/>
                  <rdf:li rdf:resource="http://identifiers.org/rhea/22194"/>
                  <rdf:li rdf:resource="http://identifiers.org/rhea/22195"/>
                  <rdf:li rdf:resource="http://identifiers.org/metanetx.reaction/MNXR95639"/>
                  <rdf:li rdf:resource="http://identifiers.org/reactome/R-ATH-73798"/>
                  <rdf:li rdf:resource="http://identifiers.org/reactome/R-BTA-73798"/>
                  <rdf:li rdf:resource="http://identifiers.org/reactome/R-CFA-73798"/>
                  <rdf:li rdf:resource="http://identifiers.org/reactome/R-DDI-73798"/>
                  <rdf:li rdf:resource="http://identifiers.org/reactome/R-DME-73798"/>
                  <rdf:li rdf:resource="http://identifiers.org/reactome/R-DRE-73798"/>
                  <rdf:li rdf:resource="http://identifiers.org/reactome/R-GGA-419254"/>
                  <rdf:li rdf:resource="http://identifiers.org/reactome/R-GGA-73798"/>
                  <rdf:li rdf:resource="http://identifiers.org/reactome/R-HSA-73798"/>
                  <rdf:li rdf:resource="http://identifiers.org/reactome/R-MMU-73798"/>
                  <rdf:li rdf:resource="http://identifiers.org/reactome/R-OSA-73798"/>
                  <rdf:li rdf:resource="http://identifiers.org/reactome/R-RNO-73798"/>
                  <rdf:li rdf:resource="http://identifiers.org/reactome/R-SCE-73798"/>
                  <rdf:li rdf:resource="http://identifiers.org/reactome/R-SPO-73798"/>
                  <rdf:li rdf:resource="http://identifiers.org/reactome/R-SSC-73798"/>
                  <rdf:li rdf:resource="http://identifiers.org/reactome/R-TGU-73798"/>
                  <rdf:li rdf:resource="http://identifiers.org/reactome/R-XTR-73798"/>
                  <rdf:li rdf:resource="http://identifiers.org/kegg.reaction/R04560"/>
                </rdf:Bag>
              </bqbiol:is>
            </rdf:Description>
          </rdf:RDF>
        </annotation>
        <listOfReactants>
          <speciesReference species="M_10fthf_c" stoichiometry="1" constant="true"/>
          <speciesReference species="M_aicar_c" stoichiometry="1" constant="true"/>
        </listOfReactants>
        <listOfProducts>
          <speciesReference species="M_fprica_c" stoichiometry="1" constant="true"/>
          <speciesReference species="M_thf_c" stoichiometry="1" constant="true"/>
        </listOfProducts>
        <fbc:geneProductAssociation>
          <fbc:or>
            <fbc:geneProductRef fbc:geneProduct="G_WP_049917316_1"/>
            <fbc:geneProductRef fbc:geneProduct="G_WP_062412551_1"/>
          </fbc:or>
        </fbc:geneProductAssociation>
      </reaction>
      <reaction metaid="R_AIRC2" sboTerm="SBO:0000176" id="R_AIRC2" name="Phosphoribosylaminoimidazole carboxylase" reversible="false" fast="false" fbc:lowerFluxBound="cobra_0_bound" fbc:upperFluxBound="cobra_default_ub">
        <notes>
          <html xmlns="http://www.w3.org/1999/xhtml">
            <p>SBOTerm: SBO:0000176</p>
          </html>
        </notes>
        <annotation xmlns:sbml="http://www.sbml.org/sbml/level3/version1/core">
          <rdf:RDF xmlns:rdf="http://www.w3.org/1999/02/22-rdf-syntax-ns#" xmlns:dcterms="http://purl.org/dc/terms/" xmlns:vCard="http://www.w3.org/2001/vcard-rdf/3.0#" xmlns:vCard4="http://www.w3.org/2006/vcard/ns#" xmlns:bqbiol="http://biomodels.net/biology-qualifiers/" xmlns:bqmodel="http://biomodels.net/model-qualifiers/">
            <rdf:Description rdf:about="#R_AIRC2">
              <bqbiol:is>
                <rdf:Bag>
                  <rdf:li rdf:resource="http://identifiers.org/rhea/19317"/>
                  <rdf:li rdf:resource="http://identifiers.org/rhea/19318"/>
                  <rdf:li rdf:resource="http://identifiers.org/rhea/19319"/>
                  <rdf:li rdf:resource="http://identifiers.org/rhea/19320"/>
                  <rdf:li rdf:resource="http://identifiers.org/ec-code/6.3.4.18"/>
                  <rdf:li rdf:resource="http://identifiers.org/metanetx.reaction/MNXR95644"/>
                </rdf:Bag>
              </bqbiol:is>
            </rdf:Description>
          </rdf:RDF>
        </annotation>
        <listOfReactants>
          <speciesReference species="M_air_c" stoichiometry="1" constant="true"/>
          <speciesReference species="M_atp_c" stoichiometry="1" constant="true"/>
          <speciesReference species="M_hco3_c" stoichiometry="1" constant="true"/>
        </listOfReactants>
        <listOfProducts>
          <speciesReference species="M_5caiz_c" stoichiometry="1" constant="true"/>
          <speciesReference species="M_adp_c" stoichiometry="1" constant="true"/>
          <speciesReference species="M_h_c" stoichiometry="1" constant="true"/>
          <speciesReference species="M_pi_c" stoichiometry="1" constant="true"/>
        </listOfProducts>
        <fbc:geneProductAssociation>
          <fbc:geneProductRef fbc:geneProduct="G_WP_062412158_1"/>
        </fbc:geneProductAssociation>
      </reaction>
      <reaction metaid="R_AIRC3" sboTerm="SBO:0000176" id="R_AIRC3" name="Phosphoribosylaminoimidazole carboxylase (mutase rxn)" reversible="true" fast="false" fbc:lowerFluxBound="cobra_default_lb" fbc:upperFluxBound="cobra_default_ub">
        <notes>
          <html xmlns="http://www.w3.org/1999/xhtml">
            <p>SBOTerm: SBO:0000176</p>
          </html>
        </notes>
        <annotation xmlns:sbml="http://www.sbml.org/sbml/level3/version1/core">
          <rdf:RDF xmlns:rdf="http://www.w3.org/1999/02/22-rdf-syntax-ns#" xmlns:dcterms="http://purl.org/dc/terms/" xmlns:vCard="http://www.w3.org/2001/vcard-rdf/3.0#" xmlns:vCard4="http://www.w3.org/2006/vcard/ns#" xmlns:bqbiol="http://biomodels.net/biology-qualifiers/" xmlns:bqmodel="http://biomodels.net/model-qualifiers/">
            <rdf:Description rdf:about="#R_AIRC3">
              <bqbiol:is>
                <rdf:Bag>
                  <rdf:li rdf:resource="http://identifiers.org/rhea/13193"/>
                  <rdf:li rdf:resource="http://identifiers.org/rhea/13194"/>
                  <rdf:li rdf:resource="http://identifiers.org/rhea/13195"/>
                  <rdf:li rdf:resource="http://identifiers.org/rhea/13196"/>
                  <rdf:li rdf:resource="http://identifiers.org/ec-code/5.4.99.18"/>
                  <rdf:li rdf:resource="http://identifiers.org/biocyc/META:RXN0-743"/>
                  <rdf:li rdf:resource="http://identifiers.org/metanetx.reaction/MNXR95645"/>
                  <rdf:li rdf:resource="http://identifiers.org/kegg.reaction/R07405"/>
                  <rdf:li rdf:resource="http://identifiers.org/seed.reaction/rxn05115"/>
                </rdf:Bag>
              </bqbiol:is>
            </rdf:Description>
          </rdf:RDF>
        </annotation>
        <listOfReactants>
          <speciesReference species="M_5aizc_c" stoichiometry="1" constant="true"/>
        </listOfReactants>
        <listOfProducts>
          <speciesReference species="M_5caiz_c" stoichiometry="1" constant="true"/>
        </listOfProducts>
        <fbc:geneProductAssociation>
          <fbc:geneProductRef fbc:geneProduct="G_WP_062412158_1"/>
        </fbc:geneProductAssociation>
      </reaction>
      <reaction metaid="R_AIRCr" sboTerm="SBO:0000176" id="R_AIRCr" name="Phosphoribosylaminoimidazole carboxylase" reversible="true" fast="false" fbc:lowerFluxBound="cobra_default_lb" fbc:upperFluxBound="cobra_default_ub">
        <notes>
          <html xmlns="http://www.w3.org/1999/xhtml">
            <p>SBOTerm: SBO:0000176</p>
          </html>
        </notes>
        <annotation xmlns:sbml="http://www.sbml.org/sbml/level3/version1/core">
          <rdf:RDF xmlns:rdf="http://www.w3.org/1999/02/22-rdf-syntax-ns#" xmlns:dcterms="http://purl.org/dc/terms/" xmlns:vCard="http://www.w3.org/2001/vcard-rdf/3.0#" xmlns:vCard4="http://www.w3.org/2006/vcard/ns#" xmlns:bqbiol="http://biomodels.net/biology-qualifiers/" xmlns:bqmodel="http://biomodels.net/model-qualifiers/">
            <rdf:Description rdf:about="#R_AIRCr">
              <bqbiol:is>
                <rdf:Bag>
                  <rdf:li rdf:resource="http://identifiers.org/rhea/10792"/>
                  <rdf:li rdf:resource="http://identifiers.org/rhea/10793"/>
                  <rdf:li rdf:resource="http://identifiers.org/rhea/10794"/>
                  <rdf:li rdf:resource="http://identifiers.org/rhea/10795"/>
                  <rdf:li rdf:resource="http://identifiers.org/ec-code/4.1.1.21"/>
                  <rdf:li rdf:resource="http://identifiers.org/metanetx.reaction/MNXR95646"/>
                </rdf:Bag>
              </bqbiol:is>
            </rdf:Description>
          </rdf:RDF>
        </annotation>
        <listOfReactants>
          <speciesReference species="M_air_c" stoichiometry="1" constant="true"/>
          <speciesReference species="M_co2_c" stoichiometry="1" constant="true"/>
        </listOfReactants>
        <listOfProducts>
          <speciesReference species="M_5aizc_c" stoichiometry="1" constant="true"/>
          <speciesReference species="M_h_c" stoichiometry="1" constant="true"/>
        </listOfProducts>
        <fbc:geneProductAssociation>
          <fbc:geneProductRef fbc:geneProduct="G_WP_062412900_1"/>
        </fbc:geneProductAssociation>
      </reaction>
      <reaction metaid="R_AKGDH" sboTerm="SBO:0000176" id="R_AKGDH" name="2-Oxogluterate dehydrogenase" reversible="false" fast="false" fbc:lowerFluxBound="cobra_0_bound" fbc:upperFluxBound="cobra_default_ub">
        <notes>
          <html xmlns="http://www.w3.org/1999/xhtml">
            <p>SBOTerm: SBO:0000176</p>
          </html>
        </notes>
        <annotation xmlns:sbml="http://www.sbml.org/sbml/level3/version1/core">
          <rdf:RDF xmlns:rdf="http://www.w3.org/1999/02/22-rdf-syntax-ns#" xmlns:dcterms="http://purl.org/dc/terms/" xmlns:vCard="http://www.w3.org/2001/vcard-rdf/3.0#" xmlns:vCard4="http://www.w3.org/2006/vcard/ns#" xmlns:bqbiol="http://biomodels.net/biology-qualifiers/" xmlns:bqmodel="http://biomodels.net/model-qualifiers/">
            <rdf:Description rdf:about="#R_AKGDH">
              <bqbiol:is>
                <rdf:Bag>
                  <rdf:li rdf:resource="http://identifiers.org/ec-code/1.2.1.52"/>
                  <rdf:li rdf:resource="http://identifiers.org/ec-code/1.2.4.2"/>
                  <rdf:li rdf:resource="http://identifiers.org/ec-code/1.8.1.4"/>
                  <rdf:li rdf:resource="http://identifiers.org/ec-code/2.3.1.61"/>
                  <rdf:li rdf:resource="http://identifiers.org/rhea/27786"/>
                  <rdf:li rdf:resource="http://identifiers.org/rhea/27787"/>
                  <rdf:li rdf:resource="http://identifiers.org/rhea/27788"/>
                  <rdf:li rdf:resource="http://identifiers.org/rhea/27789"/>
                  <rdf:li rdf:resource="http://identifiers.org/biocyc/META:2OXOGLUTARATEDEH-RXN"/>
                  <rdf:li rdf:resource="http://identifiers.org/metanetx.reaction/MNXR95655"/>
                  <rdf:li rdf:resource="http://identifiers.org/reactome/R-ATH-71401"/>
                  <rdf:li rdf:resource="http://identifiers.org/reactome/R-BTA-71401"/>
                  <rdf:li rdf:resource="http://identifiers.org/reactome/R-CEL-71401"/>
                  <rdf:li rdf:resource="http://identifiers.org/reactome/R-CFA-71401"/>
                  <rdf:li rdf:resource="http://identifiers.org/reactome/R-DDI-71401"/>
                  <rdf:li rdf:resource="http://identifiers.org/reactome/R-DME-71401"/>
                  <rdf:li rdf:resource="http://identifiers.org/reactome/R-DRE-71401"/>
                  <rdf:li rdf:resource="http://identifiers.org/reactome/R-GGA-373042"/>
                  <rdf:li rdf:resource="http://identifiers.org/reactome/R-GGA-71401"/>
                  <rdf:li rdf:resource="http://identifiers.org/reactome/R-HSA-71401"/>
                  <rdf:li rdf:resource="http://identifiers.org/reactome/R-MMU-71401"/>
                  <rdf:li rdf:resource="http://identifiers.org/reactome/R-OSA-71401"/>
                  <rdf:li rdf:resource="http://identifiers.org/reactome/R-PFA-71401"/>
                  <rdf:li rdf:resource="http://identifiers.org/reactome/R-RNO-71401"/>
                  <rdf:li rdf:resource="http://identifiers.org/reactome/R-SCE-71401"/>
                  <rdf:li rdf:resource="http://identifiers.org/reactome/R-SPO-71401"/>
                  <rdf:li rdf:resource="http://identifiers.org/reactome/R-SSC-71401"/>
                  <rdf:li rdf:resource="http://identifiers.org/reactome/R-TGU-71401"/>
                  <rdf:li rdf:resource="http://identifiers.org/reactome/R-XTR-71401"/>
                  <rdf:li rdf:resource="http://identifiers.org/kegg.reaction/R08549"/>
                  <rdf:li rdf:resource="http://identifiers.org/seed.reaction/rxn08094"/>
                </rdf:Bag>
              </bqbiol:is>
            </rdf:Description>
          </rdf:RDF>
        </annotation>
        <listOfReactants>
          <speciesReference species="M_akg_c" stoichiometry="1" constant="true"/>
          <speciesReference species="M_coa_c" stoichiometry="1" constant="true"/>
          <speciesReference species="M_nad_c" stoichiometry="1" constant="true"/>
        </listOfReactants>
        <listOfProducts>
          <speciesReference species="M_co2_c" stoichiometry="1" constant="true"/>
          <speciesReference species="M_nadh_c" stoichiometry="1" constant="true"/>
          <speciesReference species="M_succoa_c" stoichiometry="1" constant="true"/>
        </listOfProducts>
        <fbc:geneProductAssociation>
          <fbc:geneProductRef fbc:geneProduct="G_WP_062411714_1"/>
        </fbc:geneProductAssociation>
      </reaction>
      <reaction metaid="R_AKP1" sboTerm="SBO:0000176" id="R_AKP1" name="Alkaline phosphatase  Dihydroneopterin " reversible="false" fast="false" fbc:lowerFluxBound="cobra_0_bound" fbc:upperFluxBound="cobra_default_ub">
        <notes>
          <html xmlns="http://www.w3.org/1999/xhtml">
            <p>SBOTerm: SBO:0000176</p>
          </html>
        </notes>
        <annotation xmlns:sbml="http://www.sbml.org/sbml/level3/version1/core">
          <rdf:RDF xmlns:rdf="http://www.w3.org/1999/02/22-rdf-syntax-ns#" xmlns:dcterms="http://purl.org/dc/terms/" xmlns:vCard="http://www.w3.org/2001/vcard-rdf/3.0#" xmlns:vCard4="http://www.w3.org/2006/vcard/ns#" xmlns:bqbiol="http://biomodels.net/biology-qualifiers/" xmlns:bqmodel="http://biomodels.net/model-qualifiers/">
            <rdf:Description rdf:about="#R_AKP1">
              <bqbiol:is>
                <rdf:Bag>
                  <rdf:li rdf:resource="http://identifiers.org/ec-code/3.1.3.1"/>
                  <rdf:li rdf:resource="http://identifiers.org/metanetx.reaction/MNXR139295"/>
                  <rdf:li rdf:resource="http://identifiers.org/kegg.reaction/R04620"/>
                  <rdf:li rdf:resource="http://identifiers.org/seed.reaction/rxn03167"/>
                </rdf:Bag>
              </bqbiol:is>
            </rdf:Description>
          </rdf:RDF>
        </annotation>
        <listOfReactants>
          <speciesReference species="M_ahdt_c" stoichiometry="1" constant="true"/>
          <speciesReference species="M_h2o_c" stoichiometry="3" constant="true"/>
        </listOfReactants>
        <listOfProducts>
          <speciesReference species="M_dhnpt_c" stoichiometry="1" constant="true"/>
          <speciesReference species="M_h_c" stoichiometry="2" constant="true"/>
          <speciesReference species="M_pi_c" stoichiometry="3" constant="true"/>
        </listOfProducts>
        <fbc:geneProductAssociation>
          <fbc:geneProductRef fbc:geneProduct="G_WP_172980553_1"/>
        </fbc:geneProductAssociation>
      </reaction>
      <reaction metaid="R_ALAALAabcpp" sboTerm="SBO:0000185" id="R_ALAALAabcpp" name="D-alanyl-D-alanine (DalaDala) transport via ABC system (periplasm)" reversible="false" fast="false" fbc:lowerFluxBound="cobra_0_bound" fbc:upperFluxBound="cobra_default_ub">
        <notes>
          <html xmlns="http://www.w3.org/1999/xhtml">
            <p>SBOTerm: SBO:0000185</p>
          </html>
        </notes>
        <annotation xmlns:sbml="http://www.sbml.org/sbml/level3/version1/core">
          <rdf:RDF xmlns:rdf="http://www.w3.org/1999/02/22-rdf-syntax-ns#" xmlns:dcterms="http://purl.org/dc/terms/" xmlns:vCard="http://www.w3.org/2001/vcard-rdf/3.0#" xmlns:vCard4="http://www.w3.org/2006/vcard/ns#" xmlns:bqbiol="http://biomodels.net/biology-qualifiers/" xmlns:bqmodel="http://biomodels.net/model-qualifiers/">
            <rdf:Description rdf:about="#R_ALAALAabcpp">
              <bqbiol:is>
                <rdf:Bag>
                  <rdf:li rdf:resource="http://identifiers.org/metanetx.reaction/MNXR95677"/>
                  <rdf:li rdf:resource="http://identifiers.org/seed.reaction/rxn08098"/>
                </rdf:Bag>
              </bqbiol:is>
            </rdf:Description>
          </rdf:RDF>
        </annotation>
        <listOfReactants>
          <speciesReference species="M_alaala_p" stoichiometry="1" constant="true"/>
          <speciesReference species="M_atp_c" stoichiometry="1" constant="true"/>
          <speciesReference species="M_h2o_c" stoichiometry="1" constant="true"/>
        </listOfReactants>
        <listOfProducts>
          <speciesReference species="M_adp_c" stoichiometry="1" constant="true"/>
          <speciesReference species="M_alaala_c" stoichiometry="1" constant="true"/>
          <speciesReference species="M_h_c" stoichiometry="1" constant="true"/>
          <speciesReference species="M_pi_c" stoichiometry="1" constant="true"/>
        </listOfProducts>
        <fbc:geneProductAssociation>
          <fbc:or>
            <fbc:geneProductRef fbc:geneProduct="G_WP_062411314_1"/>
            <fbc:geneProductRef fbc:geneProduct="G_WP_206671162_1"/>
            <fbc:and>
              <fbc:geneProductRef fbc:geneProduct="G_WP_062411314_1"/>
              <fbc:geneProductRef fbc:geneProduct="G_WP_062412109_1"/>
            </fbc:and>
          </fbc:or>
        </fbc:geneProductAssociation>
      </reaction>
      <reaction metaid="R_ALAALAr" sboTerm="SBO:0000176" id="R_ALAALAr" name="D-alanine-D-alanine ligase (reversible)" reversible="true" fast="false" fbc:lowerFluxBound="cobra_default_lb" fbc:upperFluxBound="cobra_default_ub">
        <notes>
          <html xmlns="http://www.w3.org/1999/xhtml">
            <p>SBOTerm: SBO:0000176</p>
          </html>
        </notes>
        <annotation xmlns:sbml="http://www.sbml.org/sbml/level3/version1/core">
          <rdf:RDF xmlns:rdf="http://www.w3.org/1999/02/22-rdf-syntax-ns#" xmlns:dcterms="http://purl.org/dc/terms/" xmlns:vCard="http://www.w3.org/2001/vcard-rdf/3.0#" xmlns:vCard4="http://www.w3.org/2006/vcard/ns#" xmlns:bqbiol="http://biomodels.net/biology-qualifiers/" xmlns:bqmodel="http://biomodels.net/model-qualifiers/">
            <rdf:Description rdf:about="#R_ALAALAr">
              <bqbiol:is>
                <rdf:Bag>
                  <rdf:li rdf:resource="http://identifiers.org/rhea/11224"/>
                  <rdf:li rdf:resource="http://identifiers.org/rhea/11225"/>
                  <rdf:li rdf:resource="http://identifiers.org/rhea/11226"/>
                  <rdf:li rdf:resource="http://identifiers.org/rhea/11227"/>
                  <rdf:li rdf:resource="http://identifiers.org/ec-code/6.3.2.4"/>
                  <rdf:li rdf:resource="http://identifiers.org/biocyc/META:DALADALALIG-RXN"/>
                  <rdf:li rdf:resource="http://identifiers.org/metanetx.reaction/MNXR95678"/>
                  <rdf:li rdf:resource="http://identifiers.org/kegg.reaction/R01150"/>
                  <rdf:li rdf:resource="http://identifiers.org/seed.reaction/rxn00851"/>
                  <rdf:li rdf:resource="http://identifiers.org/seed.reaction/rxn13802"/>
                </rdf:Bag>
              </bqbiol:is>
            </rdf:Description>
          </rdf:RDF>
        </annotation>
        <listOfReactants>
          <speciesReference species="M_ala__D_c" stoichiometry="2" constant="true"/>
          <speciesReference species="M_atp_c" stoichiometry="1" constant="true"/>
        </listOfReactants>
        <listOfProducts>
          <speciesReference species="M_adp_c" stoichiometry="1" constant="true"/>
          <speciesReference species="M_alaala_c" stoichiometry="1" constant="true"/>
          <speciesReference species="M_h_c" stoichiometry="1" constant="true"/>
          <speciesReference species="M_pi_c" stoichiometry="1" constant="true"/>
        </listOfProducts>
        <fbc:geneProductAssociation>
          <fbc:geneProductRef fbc:geneProduct="G_WP_082709435_1"/>
        </fbc:geneProductAssociation>
      </reaction>
      <reaction metaid="R_ALAGLNtr" sboTerm="SBO:0000185" id="R_ALAGLNtr" name="Dipeptide transport via ABC system ala-gln " reversible="false" fast="false" fbc:lowerFluxBound="cobra_0_bound" fbc:upperFluxBound="cobra_default_ub">
        <notes>
          <html xmlns="http://www.w3.org/1999/xhtml">
            <p>SBOTerm: SBO:0000185</p>
          </html>
        </notes>
        <sbml:annotation xmlns:sbml="http://www.sbml.org/sbml/level3/version1/core">
          <rdf:RDF xmlns:rdf="http://www.w3.org/1999/02/22-rdf-syntax-ns#">
            <rdf:Description rdf:about="#R_ALAGLNtr">
              <bqbiol:is xmlns:bqbiol="http://biomodels.net/biology-qualifiers/">
                <rdf:Bag/>
              </bqbiol:is>
            </rdf:Description>
          </rdf:RDF>
        </sbml:annotation>
        <listOfReactants>
          <speciesReference species="M_ala_gln_e" stoichiometry="1" constant="true"/>
          <speciesReference species="M_atp_c" stoichiometry="1" constant="true"/>
          <speciesReference species="M_h2o_c" stoichiometry="1" constant="true"/>
        </listOfReactants>
        <listOfProducts>
          <speciesReference species="M_adp_c" stoichiometry="1" constant="true"/>
          <speciesReference species="M_ala_gln_c" stoichiometry="1" constant="true"/>
          <speciesReference species="M_h_c" stoichiometry="1" constant="true"/>
          <speciesReference species="M_pi_c" stoichiometry="1" constant="true"/>
        </listOfProducts>
      </reaction>
      <reaction metaid="R_ALAGLUabcpp" sboTerm="SBO:0000185" id="R_ALAGLUabcpp" name="L Alaninylglutamate  LalaLglu  transport via ABC system  periplasm " reversible="false" fast="false" fbc:lowerFluxBound="cobra_0_bound" fbc:upperFluxBound="cobra_default_ub">
        <notes>
          <html xmlns="http://www.w3.org/1999/xhtml">
            <p>SBOTerm: SBO:0000185</p>
          </html>
        </notes>
        <sbml:annotation xmlns:sbml="http://www.sbml.org/sbml/level3/version1/core">
          <rdf:RDF xmlns:rdf="http://www.w3.org/1999/02/22-rdf-syntax-ns#">
            <rdf:Description rdf:about="#R_ALAGLUabcpp">
              <bqbiol:is xmlns:bqbiol="http://biomodels.net/biology-qualifiers/">
                <rdf:Bag/>
              </bqbiol:is>
            </rdf:Description>
          </rdf:RDF>
        </sbml:annotation>
        <listOfReactants>
          <speciesReference species="M_LalaLglu_p" stoichiometry="1" constant="true"/>
          <speciesReference species="M_atp_c" stoichiometry="1" constant="true"/>
          <speciesReference species="M_h2o_c" stoichiometry="1" constant="true"/>
        </listOfReactants>
        <listOfProducts>
          <speciesReference species="M_LalaLglu_c" stoichiometry="1" constant="true"/>
          <speciesReference species="M_adp_c" stoichiometry="1" constant="true"/>
          <speciesReference species="M_h_c" stoichiometry="1" constant="true"/>
          <speciesReference species="M_pi_c" stoichiometry="1" constant="true"/>
        </listOfProducts>
        <fbc:geneProductAssociation>
          <fbc:and>
            <fbc:geneProductRef fbc:geneProduct="G_WP_062411314_1"/>
            <fbc:geneProductRef fbc:geneProduct="G_WP_062412109_1"/>
          </fbc:and>
        </fbc:geneProductAssociation>
      </reaction>
      <reaction metaid="R_ALAGLYtr" sboTerm="SBO:0000185" id="R_ALAGLYtr" name="Dipeptide transport via ABC system ala-gly " reversible="false" fast="false" fbc:lowerFluxBound="cobra_0_bound" fbc:upperFluxBound="cobra_default_ub">
        <notes>
          <html xmlns="http://www.w3.org/1999/xhtml">
            <p>SBOTerm: SBO:0000185</p>
          </html>
        </notes>
        <sbml:annotation xmlns:sbml="http://www.sbml.org/sbml/level3/version1/core">
          <rdf:RDF xmlns:rdf="http://www.w3.org/1999/02/22-rdf-syntax-ns#">
            <rdf:Description rdf:about="#R_ALAGLYtr">
              <bqbiol:is xmlns:bqbiol="http://biomodels.net/biology-qualifiers/">
                <rdf:Bag/>
              </bqbiol:is>
            </rdf:Description>
          </rdf:RDF>
        </sbml:annotation>
        <listOfReactants>
          <speciesReference species="M_alagly_e" stoichiometry="1" constant="true"/>
          <speciesReference species="M_atp_c" stoichiometry="1" constant="true"/>
          <speciesReference species="M_h2o_c" stoichiometry="1" constant="true"/>
        </listOfReactants>
        <listOfProducts>
          <speciesReference species="M_adp_c" stoichiometry="1" constant="true"/>
          <speciesReference species="M_alagly_c" stoichiometry="1" constant="true"/>
          <speciesReference species="M_h_c" stoichiometry="1" constant="true"/>
          <speciesReference species="M_pi_c" stoichiometry="1" constant="true"/>
        </listOfProducts>
      </reaction>
      <reaction metaid="R_ALAHISabcpp" sboTerm="SBO:0000185" id="R_ALAHISabcpp" name="L Alaninylhistidine  Ala His  transport via ABC system  periplasm " reversible="false" fast="false" fbc:lowerFluxBound="cobra_0_bound" fbc:upperFluxBound="cobra_default_ub">
        <notes>
          <html xmlns="http://www.w3.org/1999/xhtml">
            <p>SBOTerm: SBO:0000185</p>
          </html>
        </notes>
        <sbml:annotation xmlns:sbml="http://www.sbml.org/sbml/level3/version1/core">
          <rdf:RDF xmlns:rdf="http://www.w3.org/1999/02/22-rdf-syntax-ns#">
            <rdf:Description rdf:about="#R_ALAHISabcpp">
              <bqbiol:is xmlns:bqbiol="http://biomodels.net/biology-qualifiers/">
                <rdf:Bag/>
              </bqbiol:is>
            </rdf:Description>
          </rdf:RDF>
        </sbml:annotation>
        <listOfReactants>
          <speciesReference species="M_alahis_p" stoichiometry="1" constant="true"/>
          <speciesReference species="M_atp_c" stoichiometry="1" constant="true"/>
          <speciesReference species="M_h2o_c" stoichiometry="1" constant="true"/>
        </listOfReactants>
        <listOfProducts>
          <speciesReference species="M_adp_c" stoichiometry="1" constant="true"/>
          <speciesReference species="M_alahis_c" stoichiometry="1" constant="true"/>
          <speciesReference species="M_h_c" stoichiometry="1" constant="true"/>
          <speciesReference species="M_pi_c" stoichiometry="1" constant="true"/>
        </listOfProducts>
        <fbc:geneProductAssociation>
          <fbc:and>
            <fbc:geneProductRef fbc:geneProduct="G_WP_062411314_1"/>
            <fbc:geneProductRef fbc:geneProduct="G_WP_062412109_1"/>
          </fbc:and>
        </fbc:geneProductAssociation>
      </reaction>
      <reaction metaid="R_ALAHIStex" sboTerm="SBO:0000185" id="R_ALAHIStex" name="L Alaninylhistidine transport via diffusion  extracellular to periplasm " reversible="true" fast="false" fbc:lowerFluxBound="cobra_default_lb" fbc:upperFluxBound="cobra_default_ub">
        <notes>
          <html xmlns="http://www.w3.org/1999/xhtml">
            <p>SBOTerm: SBO:0000185</p>
          </html>
        </notes>
        <sbml:annotation xmlns:sbml="http://www.sbml.org/sbml/level3/version1/core">
          <rdf:RDF xmlns:rdf="http://www.w3.org/1999/02/22-rdf-syntax-ns#">
            <rdf:Description rdf:about="#R_ALAHIStex">
              <bqbiol:is xmlns:bqbiol="http://biomodels.net/biology-qualifiers/">
                <rdf:Bag/>
              </bqbiol:is>
            </rdf:Description>
          </rdf:RDF>
        </sbml:annotation>
        <listOfReactants>
          <speciesReference species="M_alahis_e" stoichiometry="1" constant="true"/>
        </listOfReactants>
        <listOfProducts>
          <speciesReference species="M_alahis_p" stoichiometry="1" constant="true"/>
        </listOfProducts>
      </reaction>
      <reaction metaid="R_ALAHIStr" sboTerm="SBO:0000185" id="R_ALAHIStr" name="Dipeptide transport via ABC system ala-his " reversible="false" fast="false" fbc:lowerFluxBound="cobra_0_bound" fbc:upperFluxBound="cobra_default_ub">
        <notes>
          <html xmlns="http://www.w3.org/1999/xhtml">
            <p>SBOTerm: SBO:0000185</p>
          </html>
        </notes>
        <sbml:annotation xmlns:sbml="http://www.sbml.org/sbml/level3/version1/core">
          <rdf:RDF xmlns:rdf="http://www.w3.org/1999/02/22-rdf-syntax-ns#">
            <rdf:Description rdf:about="#R_ALAHIStr">
              <bqbiol:is xmlns:bqbiol="http://biomodels.net/biology-qualifiers/">
                <rdf:Bag/>
              </bqbiol:is>
            </rdf:Description>
          </rdf:RDF>
        </sbml:annotation>
        <listOfReactants>
          <speciesReference species="M_ala_his_e" stoichiometry="1" constant="true"/>
          <speciesReference species="M_atp_c" stoichiometry="1" constant="true"/>
          <speciesReference species="M_h2o_c" stoichiometry="1" constant="true"/>
        </listOfReactants>
        <listOfProducts>
          <speciesReference species="M_adp_c" stoichiometry="1" constant="true"/>
          <speciesReference species="M_ala_his_c" stoichiometry="1" constant="true"/>
          <speciesReference species="M_h_c" stoichiometry="1" constant="true"/>
          <speciesReference species="M_pi_c" stoichiometry="1" constant="true"/>
        </listOfProducts>
      </reaction>
      <reaction metaid="R_ALALEUabcpp" sboTerm="SBO:0000185" id="R_ALALEUabcpp" name="L Alaninylleucine  Ala Leu  transport via ABC system  periplasm " reversible="false" fast="false" fbc:lowerFluxBound="cobra_0_bound" fbc:upperFluxBound="cobra_default_ub">
        <notes>
          <html xmlns="http://www.w3.org/1999/xhtml">
            <p>SBOTerm: SBO:0000185</p>
          </html>
        </notes>
        <sbml:annotation xmlns:sbml="http://www.sbml.org/sbml/level3/version1/core">
          <rdf:RDF xmlns:rdf="http://www.w3.org/1999/02/22-rdf-syntax-ns#">
            <rdf:Description rdf:about="#R_ALALEUabcpp">
              <bqbiol:is xmlns:bqbiol="http://biomodels.net/biology-qualifiers/">
                <rdf:Bag/>
              </bqbiol:is>
            </rdf:Description>
          </rdf:RDF>
        </sbml:annotation>
        <listOfReactants>
          <speciesReference species="M_alaleu_p" stoichiometry="1" constant="true"/>
          <speciesReference species="M_atp_c" stoichiometry="1" constant="true"/>
          <speciesReference species="M_h2o_c" stoichiometry="1" constant="true"/>
        </listOfReactants>
        <listOfProducts>
          <speciesReference species="M_adp_c" stoichiometry="1" constant="true"/>
          <speciesReference species="M_alaleu_c" stoichiometry="1" constant="true"/>
          <speciesReference species="M_h_c" stoichiometry="1" constant="true"/>
          <speciesReference species="M_pi_c" stoichiometry="1" constant="true"/>
        </listOfProducts>
        <fbc:geneProductAssociation>
          <fbc:and>
            <fbc:geneProductRef fbc:geneProduct="G_WP_062411314_1"/>
            <fbc:geneProductRef fbc:geneProduct="G_WP_062412109_1"/>
          </fbc:and>
        </fbc:geneProductAssociation>
      </reaction>
      <reaction metaid="R_ALALEUt" sboTerm="SBO:0000185" id="R_ALALEUt" name="Dipeptide transport via ABC system ala-leu " reversible="false" fast="false" fbc:lowerFluxBound="cobra_0_bound" fbc:upperFluxBound="cobra_default_ub">
        <notes>
          <html xmlns="http://www.w3.org/1999/xhtml">
            <p>SBOTerm: SBO:0000185</p>
          </html>
        </notes>
        <sbml:annotation xmlns:sbml="http://www.sbml.org/sbml/level3/version1/core">
          <rdf:RDF xmlns:rdf="http://www.w3.org/1999/02/22-rdf-syntax-ns#">
            <rdf:Description rdf:about="#R_ALALEUt">
              <bqbiol:is xmlns:bqbiol="http://biomodels.net/biology-qualifiers/">
                <rdf:Bag/>
              </bqbiol:is>
            </rdf:Description>
          </rdf:RDF>
        </sbml:annotation>
        <listOfReactants>
          <speciesReference species="M_ala_leu_e" stoichiometry="1" constant="true"/>
          <speciesReference species="M_atp_c" stoichiometry="1" constant="true"/>
          <speciesReference species="M_h2o_c" stoichiometry="1" constant="true"/>
        </listOfReactants>
        <listOfProducts>
          <speciesReference species="M_adp_c" stoichiometry="1" constant="true"/>
          <speciesReference species="M_ala_leu_c" stoichiometry="1" constant="true"/>
          <speciesReference species="M_h_c" stoichiometry="1" constant="true"/>
          <speciesReference species="M_pi_c" stoichiometry="1" constant="true"/>
        </listOfProducts>
      </reaction>
      <reaction metaid="R_ALALEUtex" sboTerm="SBO:0000185" id="R_ALALEUtex" name="L Alaninylleucine transport via diffusion  extracellular to periplasm " reversible="true" fast="false" fbc:lowerFluxBound="cobra_default_lb" fbc:upperFluxBound="cobra_default_ub">
        <notes>
          <html xmlns="http://www.w3.org/1999/xhtml">
            <p>SBOTerm: SBO:0000185</p>
          </html>
        </notes>
        <sbml:annotation xmlns:sbml="http://www.sbml.org/sbml/level3/version1/core">
          <rdf:RDF xmlns:rdf="http://www.w3.org/1999/02/22-rdf-syntax-ns#">
            <rdf:Description rdf:about="#R_ALALEUtex">
              <bqbiol:is xmlns:bqbiol="http://biomodels.net/biology-qualifiers/">
                <rdf:Bag/>
              </bqbiol:is>
            </rdf:Description>
          </rdf:RDF>
        </sbml:annotation>
        <listOfReactants>
          <speciesReference species="M_alaleu_e" stoichiometry="1" constant="true"/>
        </listOfReactants>
        <listOfProducts>
          <speciesReference species="M_alaleu_p" stoichiometry="1" constant="true"/>
        </listOfProducts>
      </reaction>
      <reaction metaid="R_ALAR" sboTerm="SBO:0000176" id="R_ALAR" name="Alanine racemase" reversible="true" fast="false" fbc:lowerFluxBound="cobra_default_lb" fbc:upperFluxBound="cobra_default_ub">
        <notes>
          <html xmlns="http://www.w3.org/1999/xhtml">
            <p>SBOTerm: SBO:0000176</p>
          </html>
        </notes>
        <annotation xmlns:sbml="http://www.sbml.org/sbml/level3/version1/core">
          <rdf:RDF xmlns:rdf="http://www.w3.org/1999/02/22-rdf-syntax-ns#" xmlns:dcterms="http://purl.org/dc/terms/" xmlns:vCard="http://www.w3.org/2001/vcard-rdf/3.0#" xmlns:vCard4="http://www.w3.org/2006/vcard/ns#" xmlns:bqbiol="http://biomodels.net/biology-qualifiers/" xmlns:bqmodel="http://biomodels.net/model-qualifiers/">
            <rdf:Description rdf:about="#R_ALAR">
              <bqbiol:is>
                <rdf:Bag>
                  <rdf:li rdf:resource="http://identifiers.org/rhea/20249"/>
                  <rdf:li rdf:resource="http://identifiers.org/rhea/20250"/>
                  <rdf:li rdf:resource="http://identifiers.org/rhea/20251"/>
                  <rdf:li rdf:resource="http://identifiers.org/rhea/20252"/>
                  <rdf:li rdf:resource="http://identifiers.org/ec-code/5.1.1.1"/>
                  <rdf:li rdf:resource="http://identifiers.org/biocyc/META:ALARACECAT-RXN"/>
                  <rdf:li rdf:resource="http://identifiers.org/metanetx.reaction/MNXR95693"/>
                  <rdf:li rdf:resource="http://identifiers.org/kegg.reaction/R00401"/>
                  <rdf:li rdf:resource="http://identifiers.org/seed.reaction/rxn00283"/>
                </rdf:Bag>
              </bqbiol:is>
            </rdf:Description>
          </rdf:RDF>
        </annotation>
        <listOfReactants>
          <speciesReference species="M_ala__L_c" stoichiometry="1" constant="true"/>
        </listOfReactants>
        <listOfProducts>
          <speciesReference species="M_ala__D_c" stoichiometry="1" constant="true"/>
        </listOfProducts>
        <fbc:geneProductAssociation>
          <fbc:or>
            <fbc:geneProductRef fbc:geneProduct="G_WP_062411906_1"/>
            <fbc:geneProductRef fbc:geneProduct="G_WP_062412794_1"/>
          </fbc:or>
        </fbc:geneProductAssociation>
      </reaction>
      <reaction metaid="R_ALAS" sboTerm="SBO:0000176" id="R_ALAS" reversible="true" fast="false" fbc:lowerFluxBound="cobra_default_lb" fbc:upperFluxBound="cobra_default_ub">
        <notes>
          <html xmlns="http://www.w3.org/1999/xhtml">
            <p>SBOTerm: SBO:0000176</p>
          </html>
        </notes>
        <sbml:annotation xmlns:sbml="http://www.sbml.org/sbml/level3/version1/core">
          <rdf:RDF xmlns:rdf="http://www.w3.org/1999/02/22-rdf-syntax-ns#">
            <rdf:Description rdf:about="#R_ALAS">
              <bqbiol:is xmlns:bqbiol="http://biomodels.net/biology-qualifiers/">
                <rdf:Bag/>
              </bqbiol:is>
            </rdf:Description>
          </rdf:RDF>
        </sbml:annotation>
        <listOfReactants>
          <speciesReference species="M_gly_c" stoichiometry="1" constant="true"/>
          <speciesReference species="M_h_c" stoichiometry="1" constant="true"/>
          <speciesReference species="M_succoa_c" stoichiometry="1" constant="true"/>
        </listOfReactants>
        <listOfProducts>
          <speciesReference species="M_5aop_c" stoichiometry="1" constant="true"/>
          <speciesReference species="M_co2_c" stoichiometry="1" constant="true"/>
          <speciesReference species="M_coa_c" stoichiometry="1" constant="true"/>
        </listOfProducts>
      </reaction>
      <reaction metaid="R_ALATA_L" sboTerm="SBO:0000176" id="R_ALATA_L" name="L-alanine transaminase" reversible="true" fast="false" fbc:lowerFluxBound="cobra_default_lb" fbc:upperFluxBound="cobra_default_ub">
        <notes>
          <html xmlns="http://www.w3.org/1999/xhtml">
            <p>SBOTerm: SBO:0000176</p>
          </html>
        </notes>
        <annotation xmlns:sbml="http://www.sbml.org/sbml/level3/version1/core">
          <rdf:RDF xmlns:rdf="http://www.w3.org/1999/02/22-rdf-syntax-ns#" xmlns:dcterms="http://purl.org/dc/terms/" xmlns:vCard="http://www.w3.org/2001/vcard-rdf/3.0#" xmlns:vCard4="http://www.w3.org/2006/vcard/ns#" xmlns:bqbiol="http://biomodels.net/biology-qualifiers/" xmlns:bqmodel="http://biomodels.net/model-qualifiers/">
            <rdf:Description rdf:about="#R_ALATA_L">
              <bqbiol:is>
                <rdf:Bag>
                  <rdf:li rdf:resource="http://identifiers.org/rhea/19453"/>
                  <rdf:li rdf:resource="http://identifiers.org/rhea/19454"/>
                  <rdf:li rdf:resource="http://identifiers.org/rhea/19455"/>
                  <rdf:li rdf:resource="http://identifiers.org/rhea/19456"/>
                  <rdf:li rdf:resource="http://identifiers.org/ec-code/2.6.1.2"/>
                  <rdf:li rdf:resource="http://identifiers.org/biocyc/META:ALANINE-AMINOTRANSFERASE-RXN"/>
                  <rdf:li rdf:resource="http://identifiers.org/biocyc/META:RXN-13698"/>
                  <rdf:li rdf:resource="http://identifiers.org/metanetx.reaction/MNXR95698"/>
                  <rdf:li rdf:resource="http://identifiers.org/reactome/R-ATH-507749"/>
                  <rdf:li rdf:resource="http://identifiers.org/reactome/R-ATH-507775"/>
                  <rdf:li rdf:resource="http://identifiers.org/reactome/R-ATH-70523"/>
                  <rdf:li rdf:resource="http://identifiers.org/reactome/R-ATH-70524"/>
                  <rdf:li rdf:resource="http://identifiers.org/reactome/R-BTA-507749"/>
                  <rdf:li rdf:resource="http://identifiers.org/reactome/R-BTA-507775"/>
                  <rdf:li rdf:resource="http://identifiers.org/reactome/R-BTA-70523"/>
                  <rdf:li rdf:resource="http://identifiers.org/reactome/R-BTA-70524"/>
                  <rdf:li rdf:resource="http://identifiers.org/reactome/R-CEL-507749"/>
                  <rdf:li rdf:resource="http://identifiers.org/reactome/R-CEL-507775"/>
                  <rdf:li rdf:resource="http://identifiers.org/reactome/R-CEL-70523"/>
                  <rdf:li rdf:resource="http://identifiers.org/reactome/R-CEL-70524"/>
                  <rdf:li rdf:resource="http://identifiers.org/reactome/R-CFA-507749"/>
                  <rdf:li rdf:resource="http://identifiers.org/reactome/R-CFA-507775"/>
                  <rdf:li rdf:resource="http://identifiers.org/reactome/R-CFA-70523"/>
                  <rdf:li rdf:resource="http://identifiers.org/reactome/R-CFA-70524"/>
                  <rdf:li rdf:resource="http://identifiers.org/reactome/R-DDI-507749"/>
                  <rdf:li rdf:resource="http://identifiers.org/reactome/R-DDI-507775"/>
                  <rdf:li rdf:resource="http://identifiers.org/reactome/R-DDI-70523"/>
                  <rdf:li rdf:resource="http://identifiers.org/reactome/R-DDI-70524"/>
                  <rdf:li rdf:resource="http://identifiers.org/reactome/R-DME-507749"/>
                  <rdf:li rdf:resource="http://identifiers.org/reactome/R-DME-507775"/>
                  <rdf:li rdf:resource="http://identifiers.org/reactome/R-DME-70523"/>
                  <rdf:li rdf:resource="http://identifiers.org/reactome/R-DME-70524"/>
                  <rdf:li rdf:resource="http://identifiers.org/reactome/R-DRE-507749"/>
                  <rdf:li rdf:resource="http://identifiers.org/reactome/R-DRE-507775"/>
                  <rdf:li rdf:resource="http://identifiers.org/reactome/R-DRE-70523"/>
                  <rdf:li rdf:resource="http://identifiers.org/reactome/R-DRE-70524"/>
                  <rdf:li rdf:resource="http://identifiers.org/reactome/R-GGA-507749"/>
                  <rdf:li rdf:resource="http://identifiers.org/reactome/R-GGA-507775"/>
                  <rdf:li rdf:resource="http://identifiers.org/reactome/R-HSA-507749"/>
                  <rdf:li rdf:resource="http://identifiers.org/reactome/R-HSA-507775"/>
                  <rdf:li rdf:resource="http://identifiers.org/reactome/R-HSA-70523"/>
                  <rdf:li rdf:resource="http://identifiers.org/reactome/R-HSA-70524"/>
                  <rdf:li rdf:resource="http://identifiers.org/reactome/R-MMU-507749"/>
                  <rdf:li rdf:resource="http://identifiers.org/reactome/R-MMU-507775"/>
                  <rdf:li rdf:resource="http://identifiers.org/reactome/R-MMU-70523"/>
                  <rdf:li rdf:resource="http://identifiers.org/reactome/R-MMU-70524"/>
                  <rdf:li rdf:resource="http://identifiers.org/reactome/R-OSA-507749"/>
                  <rdf:li rdf:resource="http://identifiers.org/reactome/R-OSA-507775"/>
                  <rdf:li rdf:resource="http://identifiers.org/reactome/R-OSA-70523"/>
                  <rdf:li rdf:resource="http://identifiers.org/reactome/R-OSA-70524"/>
                  <rdf:li rdf:resource="http://identifiers.org/reactome/R-RNO-507749"/>
                  <rdf:li rdf:resource="http://identifiers.org/reactome/R-RNO-507775"/>
                  <rdf:li rdf:resource="http://identifiers.org/reactome/R-RNO-70523"/>
                  <rdf:li rdf:resource="http://identifiers.org/reactome/R-RNO-70524"/>
                  <rdf:li rdf:resource="http://identifiers.org/reactome/R-SCE-507749"/>
                  <rdf:li rdf:resource="http://identifiers.org/reactome/R-SCE-507775"/>
                  <rdf:li rdf:resource="http://identifiers.org/reactome/R-SCE-70523"/>
                  <rdf:li rdf:resource="http://identifiers.org/reactome/R-SCE-70524"/>
                  <rdf:li rdf:resource="http://identifiers.org/reactome/R-SPO-507749"/>
                  <rdf:li rdf:resource="http://identifiers.org/reactome/R-SPO-507775"/>
                  <rdf:li rdf:resource="http://identifiers.org/reactome/R-SPO-70523"/>
                  <rdf:li rdf:resource="http://identifiers.org/reactome/R-SPO-70524"/>
                  <rdf:li rdf:resource="http://identifiers.org/reactome/R-SSC-507749"/>
                  <rdf:li rdf:resource="http://identifiers.org/reactome/R-SSC-507775"/>
                  <rdf:li rdf:resource="http://identifiers.org/reactome/R-SSC-70523"/>
                  <rdf:li rdf:resource="http://identifiers.org/reactome/R-SSC-70524"/>
                  <rdf:li rdf:resource="http://identifiers.org/reactome/R-TGU-507749"/>
                  <rdf:li rdf:resource="http://identifiers.org/reactome/R-TGU-507775"/>
                  <rdf:li rdf:resource="http://identifiers.org/reactome/R-XTR-507749"/>
                  <rdf:li rdf:resource="http://identifiers.org/reactome/R-XTR-507775"/>
                  <rdf:li rdf:resource="http://identifiers.org/reactome/R-XTR-70523"/>
                  <rdf:li rdf:resource="http://identifiers.org/reactome/R-XTR-70524"/>
                  <rdf:li rdf:resource="http://identifiers.org/kegg.reaction/R00258"/>
                  <rdf:li rdf:resource="http://identifiers.org/seed.reaction/rxn00191"/>
                </rdf:Bag>
              </bqbiol:is>
            </rdf:Description>
          </rdf:RDF>
        </annotation>
        <listOfReactants>
          <speciesReference species="M_akg_c" stoichiometry="1" constant="true"/>
          <speciesReference species="M_ala__L_c" stoichiometry="1" constant="true"/>
        </listOfReactants>
        <listOfProducts>
          <speciesReference species="M_glu__L_c" stoichiometry="1" constant="true"/>
          <speciesReference species="M_pyr_c" stoichiometry="1" constant="true"/>
        </listOfProducts>
        <fbc:geneProductAssociation>
          <fbc:geneProductRef fbc:geneProduct="G_WP_062412795_1"/>
        </fbc:geneProductAssociation>
      </reaction>
      <reaction metaid="R_ALATHRabcpp" sboTerm="SBO:0000185" id="R_ALATHRabcpp" name="L Alaninylthreonine  Ala thr  transport via ABC system  periplasm " reversible="false" fast="false" fbc:lowerFluxBound="cobra_0_bound" fbc:upperFluxBound="cobra_default_ub">
        <notes>
          <html xmlns="http://www.w3.org/1999/xhtml">
            <p>SBOTerm: SBO:0000185</p>
          </html>
        </notes>
        <sbml:annotation xmlns:sbml="http://www.sbml.org/sbml/level3/version1/core">
          <rdf:RDF xmlns:rdf="http://www.w3.org/1999/02/22-rdf-syntax-ns#">
            <rdf:Description rdf:about="#R_ALATHRabcpp">
              <bqbiol:is xmlns:bqbiol="http://biomodels.net/biology-qualifiers/">
                <rdf:Bag/>
              </bqbiol:is>
            </rdf:Description>
          </rdf:RDF>
        </sbml:annotation>
        <listOfReactants>
          <speciesReference species="M_alathr_p" stoichiometry="1" constant="true"/>
          <speciesReference species="M_atp_c" stoichiometry="1" constant="true"/>
          <speciesReference species="M_h2o_c" stoichiometry="1" constant="true"/>
        </listOfReactants>
        <listOfProducts>
          <speciesReference species="M_adp_c" stoichiometry="1" constant="true"/>
          <speciesReference species="M_alathr_c" stoichiometry="1" constant="true"/>
          <speciesReference species="M_h_c" stoichiometry="1" constant="true"/>
          <speciesReference species="M_pi_c" stoichiometry="1" constant="true"/>
        </listOfProducts>
        <fbc:geneProductAssociation>
          <fbc:and>
            <fbc:geneProductRef fbc:geneProduct="G_WP_062411314_1"/>
            <fbc:geneProductRef fbc:geneProduct="G_WP_062412109_1"/>
          </fbc:and>
        </fbc:geneProductAssociation>
      </reaction>
      <reaction metaid="R_ALATHRtex" sboTerm="SBO:0000185" id="R_ALATHRtex" name="L Alaninylthreonine transport via diffusion  extracellular to periplasm " reversible="true" fast="false" fbc:lowerFluxBound="cobra_default_lb" fbc:upperFluxBound="cobra_default_ub">
        <notes>
          <html xmlns="http://www.w3.org/1999/xhtml">
            <p>SBOTerm: SBO:0000185</p>
          </html>
        </notes>
        <sbml:annotation xmlns:sbml="http://www.sbml.org/sbml/level3/version1/core">
          <rdf:RDF xmlns:rdf="http://www.w3.org/1999/02/22-rdf-syntax-ns#">
            <rdf:Description rdf:about="#R_ALATHRtex">
              <bqbiol:is xmlns:bqbiol="http://biomodels.net/biology-qualifiers/">
                <rdf:Bag/>
              </bqbiol:is>
            </rdf:Description>
          </rdf:RDF>
        </sbml:annotation>
        <listOfReactants>
          <speciesReference species="M_alathr_e" stoichiometry="1" constant="true"/>
        </listOfReactants>
        <listOfProducts>
          <speciesReference species="M_alathr_p" stoichiometry="1" constant="true"/>
        </listOfProducts>
      </reaction>
      <reaction metaid="R_ALATHRtr" sboTerm="SBO:0000185" id="R_ALATHRtr" name="Dipeptide transport via ABC system ala-thr " reversible="false" fast="false" fbc:lowerFluxBound="cobra_0_bound" fbc:upperFluxBound="cobra_default_ub">
        <notes>
          <html xmlns="http://www.w3.org/1999/xhtml">
            <p>SBOTerm: SBO:0000185</p>
          </html>
        </notes>
        <sbml:annotation xmlns:sbml="http://www.sbml.org/sbml/level3/version1/core">
          <rdf:RDF xmlns:rdf="http://www.w3.org/1999/02/22-rdf-syntax-ns#">
            <rdf:Description rdf:about="#R_ALATHRtr">
              <bqbiol:is xmlns:bqbiol="http://biomodels.net/biology-qualifiers/">
                <rdf:Bag/>
              </bqbiol:is>
            </rdf:Description>
          </rdf:RDF>
        </sbml:annotation>
        <listOfReactants>
          <speciesReference species="M_ala_L_thr__L_e" stoichiometry="1" constant="true"/>
          <speciesReference species="M_atp_c" stoichiometry="1" constant="true"/>
          <speciesReference species="M_h2o_c" stoichiometry="1" constant="true"/>
        </listOfReactants>
        <listOfProducts>
          <speciesReference species="M_adp_c" stoichiometry="1" constant="true"/>
          <speciesReference species="M_ala_L_thr__L_c" stoichiometry="1" constant="true"/>
          <speciesReference species="M_h_c" stoichiometry="1" constant="true"/>
          <speciesReference species="M_pi_c" stoichiometry="1" constant="true"/>
        </listOfProducts>
      </reaction>
      <reaction metaid="R_ALATRPabcpp" sboTerm="SBO:0000185" id="R_ALATRPabcpp" name="L Alaninyltryptophan  Ala Trp  transport via ABC system  periplasm " reversible="false" fast="false" fbc:lowerFluxBound="cobra_0_bound" fbc:upperFluxBound="cobra_default_ub">
        <notes>
          <html xmlns="http://www.w3.org/1999/xhtml">
            <p>SBOTerm: SBO:0000185</p>
          </html>
        </notes>
        <sbml:annotation xmlns:sbml="http://www.sbml.org/sbml/level3/version1/core">
          <rdf:RDF xmlns:rdf="http://www.w3.org/1999/02/22-rdf-syntax-ns#">
            <rdf:Description rdf:about="#R_ALATRPabcpp">
              <bqbiol:is xmlns:bqbiol="http://biomodels.net/biology-qualifiers/">
                <rdf:Bag/>
              </bqbiol:is>
            </rdf:Description>
          </rdf:RDF>
        </sbml:annotation>
        <listOfReactants>
          <speciesReference species="M_alatrp_p" stoichiometry="1" constant="true"/>
          <speciesReference species="M_atp_c" stoichiometry="1" constant="true"/>
          <speciesReference species="M_h2o_c" stoichiometry="1" constant="true"/>
        </listOfReactants>
        <listOfProducts>
          <speciesReference species="M_adp_c" stoichiometry="1" constant="true"/>
          <speciesReference species="M_alatrp_c" stoichiometry="1" constant="true"/>
          <speciesReference species="M_h_c" stoichiometry="1" constant="true"/>
          <speciesReference species="M_pi_c" stoichiometry="1" constant="true"/>
        </listOfProducts>
        <fbc:geneProductAssociation>
          <fbc:and>
            <fbc:geneProductRef fbc:geneProduct="G_WP_062411314_1"/>
            <fbc:geneProductRef fbc:geneProduct="G_WP_062412109_1"/>
          </fbc:and>
        </fbc:geneProductAssociation>
      </reaction>
      <reaction metaid="R_ALATRPtex" sboTerm="SBO:0000185" id="R_ALATRPtex" name="L Alaninyltryptophan transport via diffusion  extracellular to periplasm " reversible="true" fast="false" fbc:lowerFluxBound="cobra_default_lb" fbc:upperFluxBound="cobra_default_ub">
        <notes>
          <html xmlns="http://www.w3.org/1999/xhtml">
            <p>SBOTerm: SBO:0000185</p>
          </html>
        </notes>
        <sbml:annotation xmlns:sbml="http://www.sbml.org/sbml/level3/version1/core">
          <rdf:RDF xmlns:rdf="http://www.w3.org/1999/02/22-rdf-syntax-ns#">
            <rdf:Description rdf:about="#R_ALATRPtex">
              <bqbiol:is xmlns:bqbiol="http://biomodels.net/biology-qualifiers/">
                <rdf:Bag/>
              </bqbiol:is>
            </rdf:Description>
          </rdf:RDF>
        </sbml:annotation>
        <listOfReactants>
          <speciesReference species="M_alatrp_e" stoichiometry="1" constant="true"/>
        </listOfReactants>
        <listOfProducts>
          <speciesReference species="M_alatrp_p" stoichiometry="1" constant="true"/>
        </listOfProducts>
      </reaction>
      <reaction metaid="R_ALAabc" sboTerm="SBO:0000185" id="R_ALAabc" name="L-alanine transport via ABC system" reversible="false" fast="false" fbc:lowerFluxBound="cobra_0_bound" fbc:upperFluxBound="cobra_default_ub">
        <notes>
          <html xmlns="http://www.w3.org/1999/xhtml">
            <p>SBOTerm: SBO:0000185</p>
          </html>
        </notes>
        <annotation xmlns:sbml="http://www.sbml.org/sbml/level3/version1/core">
          <rdf:RDF xmlns:rdf="http://www.w3.org/1999/02/22-rdf-syntax-ns#" xmlns:dcterms="http://purl.org/dc/terms/" xmlns:vCard="http://www.w3.org/2001/vcard-rdf/3.0#" xmlns:vCard4="http://www.w3.org/2006/vcard/ns#" xmlns:bqbiol="http://biomodels.net/biology-qualifiers/" xmlns:bqmodel="http://biomodels.net/model-qualifiers/">
            <rdf:Description rdf:about="#R_ALAabc">
              <bqbiol:is>
                <rdf:Bag>
                  <rdf:li rdf:resource="http://identifiers.org/metanetx.reaction/MNXR95703"/>
                  <rdf:li rdf:resource="http://identifiers.org/seed.reaction/rxn08097"/>
                  <rdf:li rdf:resource="http://identifiers.org/seed.reaction/rxn10170"/>
                </rdf:Bag>
              </bqbiol:is>
            </rdf:Description>
          </rdf:RDF>
        </annotation>
        <listOfReactants>
          <speciesReference species="M_ala__L_e" stoichiometry="1" constant="true"/>
          <speciesReference species="M_atp_c" stoichiometry="1" constant="true"/>
          <speciesReference species="M_h2o_c" stoichiometry="1" constant="true"/>
        </listOfReactants>
        <listOfProducts>
          <speciesReference species="M_adp_c" stoichiometry="1" constant="true"/>
          <speciesReference species="M_ala__L_c" stoichiometry="1" constant="true"/>
          <speciesReference species="M_h_c" stoichiometry="1" constant="true"/>
          <speciesReference species="M_pi_c" stoichiometry="1" constant="true"/>
        </listOfProducts>
        <fbc:geneProductAssociation>
          <fbc:or>
            <fbc:geneProductRef fbc:geneProduct="G_WP_044503954_1"/>
            <fbc:geneProductRef fbc:geneProduct="G_WP_062411897_1"/>
            <fbc:geneProductRef fbc:geneProduct="G_WP_062412042_1"/>
            <fbc:geneProductRef fbc:geneProduct="G_WP_062412477_1"/>
            <fbc:geneProductRef fbc:geneProduct="G_WP_072272006_1"/>
          </fbc:or>
        </fbc:geneProductAssociation>
      </reaction>
      <reaction metaid="R_ALAt2pp" sboTerm="SBO:0000185" id="R_ALAt2pp" name="L-alanine transport in via proton symport (periplasm)" reversible="false" fast="false" fbc:lowerFluxBound="cobra_0_bound" fbc:upperFluxBound="cobra_default_ub">
        <notes>
          <html xmlns="http://www.w3.org/1999/xhtml">
            <p>SBOTerm: SBO:0000185</p>
          </html>
        </notes>
        <annotation xmlns:sbml="http://www.sbml.org/sbml/level3/version1/core">
          <rdf:RDF xmlns:rdf="http://www.w3.org/1999/02/22-rdf-syntax-ns#" xmlns:dcterms="http://purl.org/dc/terms/" xmlns:vCard="http://www.w3.org/2001/vcard-rdf/3.0#" xmlns:vCard4="http://www.w3.org/2006/vcard/ns#" xmlns:bqbiol="http://biomodels.net/biology-qualifiers/" xmlns:bqmodel="http://biomodels.net/model-qualifiers/">
            <rdf:Description rdf:about="#R_ALAt2pp">
              <bqbiol:is>
                <rdf:Bag>
                  <rdf:li rdf:resource="http://identifiers.org/rhea/29443"/>
                  <rdf:li rdf:resource="http://identifiers.org/rhea/29444"/>
                  <rdf:li rdf:resource="http://identifiers.org/rhea/29445"/>
                  <rdf:li rdf:resource="http://identifiers.org/rhea/29446"/>
                  <rdf:li rdf:resource="http://identifiers.org/biocyc/META:RXN0-5202"/>
                  <rdf:li rdf:resource="http://identifiers.org/metanetx.reaction/MNXR95704"/>
                  <rdf:li rdf:resource="http://identifiers.org/seed.reaction/rxn05496"/>
                  <rdf:li rdf:resource="http://identifiers.org/seed.reaction/rxn08101"/>
                </rdf:Bag>
              </bqbiol:is>
            </rdf:Description>
          </rdf:RDF>
        </annotation>
        <listOfReactants>
          <speciesReference species="M_ala__L_p" stoichiometry="1" constant="true"/>
          <speciesReference species="M_h_p" stoichiometry="1" constant="true"/>
        </listOfReactants>
        <listOfProducts>
          <speciesReference species="M_ala__L_c" stoichiometry="1" constant="true"/>
          <speciesReference species="M_h_c" stoichiometry="1" constant="true"/>
        </listOfProducts>
        <fbc:geneProductAssociation>
          <fbc:geneProductRef fbc:geneProduct="G_WP_062411320_1"/>
        </fbc:geneProductAssociation>
      </reaction>
      <reaction metaid="R_ALAt2r" sboTerm="SBO:0000185" id="R_ALAt2r" name="L alanine reversible transport via proton symport" reversible="false" fast="false" fbc:lowerFluxBound="cobra_0_bound" fbc:upperFluxBound="cobra_default_ub">
        <notes>
          <html xmlns="http://www.w3.org/1999/xhtml">
            <p>SBOTerm: SBO:0000185</p>
          </html>
        </notes>
        <annotation xmlns:sbml="http://www.sbml.org/sbml/level3/version1/core">
          <rdf:RDF xmlns:rdf="http://www.w3.org/1999/02/22-rdf-syntax-ns#" xmlns:dcterms="http://purl.org/dc/terms/" xmlns:vCard="http://www.w3.org/2001/vcard-rdf/3.0#" xmlns:vCard4="http://www.w3.org/2006/vcard/ns#" xmlns:bqbiol="http://biomodels.net/biology-qualifiers/" xmlns:bqmodel="http://biomodels.net/model-qualifiers/">
            <rdf:Description rdf:about="#R_ALAt2r">
              <bqbiol:is>
                <rdf:Bag>
                  <rdf:li rdf:resource="http://identifiers.org/rhea/29443"/>
                  <rdf:li rdf:resource="http://identifiers.org/rhea/29444"/>
                  <rdf:li rdf:resource="http://identifiers.org/rhea/29445"/>
                  <rdf:li rdf:resource="http://identifiers.org/rhea/29446"/>
                  <rdf:li rdf:resource="http://identifiers.org/biocyc/META:RXN0-5202"/>
                  <rdf:li rdf:resource="http://identifiers.org/metanetx.reaction/MNXR95704"/>
                  <rdf:li rdf:resource="http://identifiers.org/seed.reaction/rxn05496"/>
                  <rdf:li rdf:resource="http://identifiers.org/seed.reaction/rxn08101"/>
                </rdf:Bag>
              </bqbiol:is>
            </rdf:Description>
          </rdf:RDF>
        </annotation>
        <listOfReactants>
          <speciesReference species="M_ala__L_e" stoichiometry="1" constant="true"/>
          <speciesReference species="M_h_e" stoichiometry="1" constant="true"/>
        </listOfReactants>
        <listOfProducts>
          <speciesReference species="M_ala__L_c" stoichiometry="1" constant="true"/>
          <speciesReference species="M_h_c" stoichiometry="1" constant="true"/>
        </listOfProducts>
        <fbc:geneProductAssociation>
          <fbc:geneProductRef fbc:geneProduct="G_WP_062412222_1"/>
        </fbc:geneProductAssociation>
      </reaction>
      <reaction metaid="R_ALAt4" sboTerm="SBO:0000185" id="R_ALAt4" name="Alanine-Sodium symporter" reversible="false" fast="false" fbc:lowerFluxBound="cobra_0_bound" fbc:upperFluxBound="cobra_default_ub">
        <notes>
          <html xmlns="http://www.w3.org/1999/xhtml">
            <p>SBOTerm: SBO:0000185</p>
          </html>
        </notes>
        <annotation xmlns:sbml="http://www.sbml.org/sbml/level3/version1/core">
          <rdf:RDF xmlns:rdf="http://www.w3.org/1999/02/22-rdf-syntax-ns#" xmlns:dcterms="http://purl.org/dc/terms/" xmlns:vCard="http://www.w3.org/2001/vcard-rdf/3.0#" xmlns:vCard4="http://www.w3.org/2006/vcard/ns#" xmlns:bqbiol="http://biomodels.net/biology-qualifiers/" xmlns:bqmodel="http://biomodels.net/model-qualifiers/">
            <rdf:Description rdf:about="#R_ALAt4">
              <bqbiol:is>
                <rdf:Bag>
                  <rdf:li rdf:resource="http://identifiers.org/rhea/29283"/>
                  <rdf:li rdf:resource="http://identifiers.org/rhea/29284"/>
                  <rdf:li rdf:resource="http://identifiers.org/rhea/29285"/>
                  <rdf:li rdf:resource="http://identifiers.org/rhea/29286"/>
                  <rdf:li rdf:resource="http://identifiers.org/biocyc/META:TRANS-RXN-125"/>
                  <rdf:li rdf:resource="http://identifiers.org/metanetx.reaction/MNXR95692"/>
                  <rdf:li rdf:resource="http://identifiers.org/seed.reaction/rxn05215"/>
                  <rdf:li rdf:resource="http://identifiers.org/seed.reaction/rxn08102"/>
                </rdf:Bag>
              </bqbiol:is>
            </rdf:Description>
          </rdf:RDF>
        </annotation>
        <listOfReactants>
          <speciesReference species="M_ala__L_e" stoichiometry="1" constant="true"/>
          <speciesReference species="M_na1_e" stoichiometry="1" constant="true"/>
        </listOfReactants>
        <listOfProducts>
          <speciesReference species="M_ala__L_c" stoichiometry="1" constant="true"/>
          <speciesReference species="M_na1_c" stoichiometry="1" constant="true"/>
        </listOfProducts>
        <fbc:geneProductAssociation>
          <fbc:or>
            <fbc:geneProductRef fbc:geneProduct="G_WP_062412119_1"/>
            <fbc:geneProductRef fbc:geneProduct="G_WP_062412222_1"/>
          </fbc:or>
        </fbc:geneProductAssociation>
      </reaction>
      <reaction metaid="R_ALAtex" sboTerm="SBO:0000185" id="R_ALAtex" name="L-alanine transport via diffusion (extracellular to periplasm)" reversible="true" fast="false" fbc:lowerFluxBound="cobra_default_lb" fbc:upperFluxBound="cobra_default_ub">
        <notes>
          <html xmlns="http://www.w3.org/1999/xhtml">
            <p>SBOTerm: SBO:0000185</p>
          </html>
        </notes>
        <annotation xmlns:sbml="http://www.sbml.org/sbml/level3/version1/core">
          <rdf:RDF xmlns:rdf="http://www.w3.org/1999/02/22-rdf-syntax-ns#" xmlns:dcterms="http://purl.org/dc/terms/" xmlns:vCard="http://www.w3.org/2001/vcard-rdf/3.0#" xmlns:vCard4="http://www.w3.org/2006/vcard/ns#" xmlns:bqbiol="http://biomodels.net/biology-qualifiers/" xmlns:bqmodel="http://biomodels.net/model-qualifiers/">
            <rdf:Description rdf:about="#R_ALAtex">
              <bqbiol:is>
                <rdf:Bag>
                  <rdf:li rdf:resource="http://identifiers.org/metanetx.reaction/MNXR95706"/>
                  <rdf:li rdf:resource="http://identifiers.org/seed.reaction/rxn08104"/>
                  <rdf:li rdf:resource="http://identifiers.org/seed.reaction/rxn10921"/>
                  <rdf:li rdf:resource="http://identifiers.org/seed.reaction/rxn13221"/>
                </rdf:Bag>
              </bqbiol:is>
            </rdf:Description>
          </rdf:RDF>
        </annotation>
        <listOfReactants>
          <speciesReference species="M_ala__L_e" stoichiometry="1" constant="true"/>
        </listOfReactants>
        <listOfProducts>
          <speciesReference species="M_ala__L_p" stoichiometry="1" constant="true"/>
        </listOfProducts>
      </reaction>
      <reaction metaid="R_ALCD19" sboTerm="SBO:0000176" id="R_ALCD19" name="Alcohol dehydrogenase (glycerol)" reversible="true" fast="false" fbc:lowerFluxBound="cobra_default_lb" fbc:upperFluxBound="cobra_default_ub">
        <notes>
          <html xmlns="http://www.w3.org/1999/xhtml">
            <p>SBOTerm: SBO:0000176</p>
          </html>
        </notes>
        <annotation xmlns:sbml="http://www.sbml.org/sbml/level3/version1/core">
          <rdf:RDF xmlns:rdf="http://www.w3.org/1999/02/22-rdf-syntax-ns#" xmlns:dcterms="http://purl.org/dc/terms/" xmlns:vCard="http://www.w3.org/2001/vcard-rdf/3.0#" xmlns:vCard4="http://www.w3.org/2006/vcard/ns#" xmlns:bqbiol="http://biomodels.net/biology-qualifiers/" xmlns:bqmodel="http://biomodels.net/model-qualifiers/">
            <rdf:Description rdf:about="#R_ALCD19">
              <bqbiol:is>
                <rdf:Bag>
                  <rdf:li rdf:resource="http://identifiers.org/ec-code/1.1.1.21"/>
                  <rdf:li rdf:resource="http://identifiers.org/ec-code/1.1.1.72"/>
                  <rdf:li rdf:resource="http://identifiers.org/rhea/30027"/>
                  <rdf:li rdf:resource="http://identifiers.org/rhea/30028"/>
                  <rdf:li rdf:resource="http://identifiers.org/rhea/30029"/>
                  <rdf:li rdf:resource="http://identifiers.org/rhea/30030"/>
                  <rdf:li rdf:resource="http://identifiers.org/metanetx.reaction/MNXR95709"/>
                  <rdf:li rdf:resource="http://identifiers.org/kegg.reaction/R01036"/>
                  <rdf:li rdf:resource="http://identifiers.org/seed.reaction/rxn00763"/>
                </rdf:Bag>
              </bqbiol:is>
            </rdf:Description>
          </rdf:RDF>
        </annotation>
        <listOfReactants>
          <speciesReference species="M_glyald_c" stoichiometry="1" constant="true"/>
          <speciesReference species="M_h_c" stoichiometry="1" constant="true"/>
          <speciesReference species="M_nadh_c" stoichiometry="1" constant="true"/>
        </listOfReactants>
        <listOfProducts>
          <speciesReference species="M_glyc_c" stoichiometry="1" constant="true"/>
          <speciesReference species="M_nad_c" stoichiometry="1" constant="true"/>
        </listOfProducts>
        <fbc:geneProductAssociation>
          <fbc:and>
            <fbc:geneProductRef fbc:geneProduct="G_WP_062412018_1"/>
            <fbc:geneProductRef fbc:geneProduct="G_WP_062412213_1"/>
          </fbc:and>
        </fbc:geneProductAssociation>
      </reaction>
      <reaction metaid="R_ALCD19y" sboTerm="SBO:0000176" id="R_ALCD19y" name="Alcohol dehydrogenase  glycerol  NADP " reversible="true" fast="false" fbc:lowerFluxBound="cobra_default_lb" fbc:upperFluxBound="cobra_default_ub">
        <notes>
          <html xmlns="http://www.w3.org/1999/xhtml">
            <p>SBOTerm: SBO:0000176</p>
          </html>
        </notes>
        <annotation xmlns:sbml="http://www.sbml.org/sbml/level3/version1/core">
          <rdf:RDF xmlns:rdf="http://www.w3.org/1999/02/22-rdf-syntax-ns#" xmlns:dcterms="http://purl.org/dc/terms/" xmlns:vCard="http://www.w3.org/2001/vcard-rdf/3.0#" xmlns:vCard4="http://www.w3.org/2006/vcard/ns#" xmlns:bqbiol="http://biomodels.net/biology-qualifiers/" xmlns:bqmodel="http://biomodels.net/model-qualifiers/">
            <rdf:Description rdf:about="#R_ALCD19y">
              <bqbiol:is>
                <rdf:Bag>
                  <rdf:li rdf:resource="http://identifiers.org/ec-code/1.1.1.2"/>
                  <rdf:li rdf:resource="http://identifiers.org/ec-code/1.1.1.21"/>
                  <rdf:li rdf:resource="http://identifiers.org/ec-code/1.1.1.372"/>
                  <rdf:li rdf:resource="http://identifiers.org/ec-code/1.1.1.72"/>
                  <rdf:li rdf:resource="http://identifiers.org/rhea/23592"/>
                  <rdf:li rdf:resource="http://identifiers.org/rhea/23593"/>
                  <rdf:li rdf:resource="http://identifiers.org/rhea/23594"/>
                  <rdf:li rdf:resource="http://identifiers.org/rhea/23595"/>
                  <rdf:li rdf:resource="http://identifiers.org/biocyc/META:GLYCEROL-DEHYDROGENASE-NADP+-RXN"/>
                  <rdf:li rdf:resource="http://identifiers.org/metanetx.reaction/MNXR95711"/>
                  <rdf:li rdf:resource="http://identifiers.org/kegg.reaction/R01041"/>
                  <rdf:li rdf:resource="http://identifiers.org/seed.reaction/rxn00765"/>
                </rdf:Bag>
              </bqbiol:is>
            </rdf:Description>
          </rdf:RDF>
        </annotation>
        <listOfReactants>
          <speciesReference species="M_glyald_c" stoichiometry="1" constant="true"/>
          <speciesReference species="M_h_c" stoichiometry="1" constant="true"/>
          <speciesReference species="M_nadph_c" stoichiometry="1" constant="true"/>
        </listOfReactants>
        <listOfProducts>
          <speciesReference species="M_glyc_c" stoichiometry="1" constant="true"/>
          <speciesReference species="M_nadp_c" stoichiometry="1" constant="true"/>
        </listOfProducts>
        <fbc:geneProductAssociation>
          <fbc:or>
            <fbc:geneProductRef fbc:geneProduct="G_WP_062411302_1"/>
            <fbc:geneProductRef fbc:geneProduct="G_WP_062412932_1"/>
          </fbc:or>
        </fbc:geneProductAssociation>
      </reaction>
      <reaction metaid="R_ALCD2y" sboTerm="SBO:0000176" id="R_ALCD2y" name="Alcohol dehydrogenase (ethanol, NADP)" reversible="true" fast="false" fbc:lowerFluxBound="cobra_default_lb" fbc:upperFluxBound="cobra_default_ub">
        <notes>
          <html xmlns="http://www.w3.org/1999/xhtml">
            <p>SBOTerm: SBO:0000176</p>
          </html>
        </notes>
        <annotation xmlns:sbml="http://www.sbml.org/sbml/level3/version1/core">
          <rdf:RDF xmlns:rdf="http://www.w3.org/1999/02/22-rdf-syntax-ns#" xmlns:dcterms="http://purl.org/dc/terms/" xmlns:vCard="http://www.w3.org/2001/vcard-rdf/3.0#" xmlns:vCard4="http://www.w3.org/2006/vcard/ns#" xmlns:bqbiol="http://biomodels.net/biology-qualifiers/" xmlns:bqmodel="http://biomodels.net/model-qualifiers/">
            <rdf:Description rdf:about="#R_ALCD2y">
              <bqbiol:is>
                <rdf:Bag>
                  <rdf:li rdf:resource="http://identifiers.org/ec-code/1.1.1.1"/>
                  <rdf:li rdf:resource="http://identifiers.org/ec-code/1.1.1.184"/>
                  <rdf:li rdf:resource="http://identifiers.org/ec-code/1.1.1.2"/>
                  <rdf:li rdf:resource="http://identifiers.org/ec-code/1.1.1.21"/>
                  <rdf:li rdf:resource="http://identifiers.org/ec-code/1.1.1.71"/>
                  <rdf:li rdf:resource="http://identifiers.org/biocyc/META:RXN-12484"/>
                  <rdf:li rdf:resource="http://identifiers.org/metanetx.reaction/MNXR95726"/>
                  <rdf:li rdf:resource="http://identifiers.org/kegg.reaction/R00746"/>
                  <rdf:li rdf:resource="http://identifiers.org/seed.reaction/rxn00536"/>
                </rdf:Bag>
              </bqbiol:is>
            </rdf:Description>
          </rdf:RDF>
        </annotation>
        <listOfReactants>
          <speciesReference species="M_etoh_c" stoichiometry="1" constant="true"/>
          <speciesReference species="M_nadp_c" stoichiometry="1" constant="true"/>
        </listOfReactants>
        <listOfProducts>
          <speciesReference species="M_acald_c" stoichiometry="1" constant="true"/>
          <speciesReference species="M_h_c" stoichiometry="1" constant="true"/>
          <speciesReference species="M_nadph_c" stoichiometry="1" constant="true"/>
        </listOfProducts>
        <fbc:geneProductAssociation>
          <fbc:or>
            <fbc:geneProductRef fbc:geneProduct="G_WP_062411302_1"/>
            <fbc:geneProductRef fbc:geneProduct="G_WP_062411341_1"/>
          </fbc:or>
        </fbc:geneProductAssociation>
      </reaction>
      <reaction metaid="R_ALDD2x" sboTerm="SBO:0000176" id="R_ALDD2x" name="Aldehyde dehydrogenase (acetaldehyde, NAD)" reversible="false" fast="false" fbc:lowerFluxBound="cobra_0_bound" fbc:upperFluxBound="cobra_default_ub">
        <notes>
          <html xmlns="http://www.w3.org/1999/xhtml">
            <p>SBOTerm: SBO:0000176</p>
          </html>
        </notes>
        <annotation xmlns:sbml="http://www.sbml.org/sbml/level3/version1/core">
          <rdf:RDF xmlns:rdf="http://www.w3.org/1999/02/22-rdf-syntax-ns#" xmlns:dcterms="http://purl.org/dc/terms/" xmlns:vCard="http://www.w3.org/2001/vcard-rdf/3.0#" xmlns:vCard4="http://www.w3.org/2006/vcard/ns#" xmlns:bqbiol="http://biomodels.net/biology-qualifiers/" xmlns:bqmodel="http://biomodels.net/model-qualifiers/">
            <rdf:Description rdf:about="#R_ALDD2x">
              <bqbiol:is>
                <rdf:Bag>
                  <rdf:li rdf:resource="http://identifiers.org/ec-code/1.2.1.3"/>
                  <rdf:li rdf:resource="http://identifiers.org/ec-code/1.2.1.5"/>
                  <rdf:li rdf:resource="http://identifiers.org/rhea/25294"/>
                  <rdf:li rdf:resource="http://identifiers.org/rhea/25295"/>
                  <rdf:li rdf:resource="http://identifiers.org/rhea/25296"/>
                  <rdf:li rdf:resource="http://identifiers.org/rhea/25297"/>
                  <rdf:li rdf:resource="http://identifiers.org/biocyc/META:RXN66-3"/>
                  <rdf:li rdf:resource="http://identifiers.org/metanetx.reaction/MNXR95749"/>
                  <rdf:li rdf:resource="http://identifiers.org/reactome/R-ATH-71691"/>
                  <rdf:li rdf:resource="http://identifiers.org/reactome/R-ATH-71723"/>
                  <rdf:li rdf:resource="http://identifiers.org/reactome/R-BTA-5696091"/>
                  <rdf:li rdf:resource="http://identifiers.org/reactome/R-BTA-71691"/>
                  <rdf:li rdf:resource="http://identifiers.org/reactome/R-BTA-71723"/>
                  <rdf:li rdf:resource="http://identifiers.org/reactome/R-CEL-71691"/>
                  <rdf:li rdf:resource="http://identifiers.org/reactome/R-CEL-71723"/>
                  <rdf:li rdf:resource="http://identifiers.org/reactome/R-CFA-5696091"/>
                  <rdf:li rdf:resource="http://identifiers.org/reactome/R-CFA-71691"/>
                  <rdf:li rdf:resource="http://identifiers.org/reactome/R-CFA-71723"/>
                  <rdf:li rdf:resource="http://identifiers.org/reactome/R-DME-71723"/>
                  <rdf:li rdf:resource="http://identifiers.org/reactome/R-DRE-71723"/>
                  <rdf:li rdf:resource="http://identifiers.org/reactome/R-GGA-71691"/>
                  <rdf:li rdf:resource="http://identifiers.org/reactome/R-GGA-71723"/>
                  <rdf:li rdf:resource="http://identifiers.org/reactome/R-HSA-5696091"/>
                  <rdf:li rdf:resource="http://identifiers.org/reactome/R-HSA-71691"/>
                  <rdf:li rdf:resource="http://identifiers.org/reactome/R-HSA-71723"/>
                  <rdf:li rdf:resource="http://identifiers.org/reactome/R-MMU-5696091"/>
                  <rdf:li rdf:resource="http://identifiers.org/reactome/R-MMU-71691"/>
                  <rdf:li rdf:resource="http://identifiers.org/reactome/R-MMU-71723"/>
                  <rdf:li rdf:resource="http://identifiers.org/reactome/R-OSA-71691"/>
                  <rdf:li rdf:resource="http://identifiers.org/reactome/R-OSA-71723"/>
                  <rdf:li rdf:resource="http://identifiers.org/reactome/R-RNO-5696091"/>
                  <rdf:li rdf:resource="http://identifiers.org/reactome/R-RNO-71691"/>
                  <rdf:li rdf:resource="http://identifiers.org/reactome/R-RNO-71723"/>
                  <rdf:li rdf:resource="http://identifiers.org/reactome/R-SCE-71691"/>
                  <rdf:li rdf:resource="http://identifiers.org/reactome/R-SCE-71723"/>
                  <rdf:li rdf:resource="http://identifiers.org/reactome/R-SSC-5696091"/>
                  <rdf:li rdf:resource="http://identifiers.org/reactome/R-SSC-71691"/>
                  <rdf:li rdf:resource="http://identifiers.org/reactome/R-SSC-71723"/>
                  <rdf:li rdf:resource="http://identifiers.org/reactome/R-TGU-71691"/>
                  <rdf:li rdf:resource="http://identifiers.org/reactome/R-TGU-71723"/>
                  <rdf:li rdf:resource="http://identifiers.org/reactome/R-XTR-5696091"/>
                  <rdf:li rdf:resource="http://identifiers.org/reactome/R-XTR-71691"/>
                  <rdf:li rdf:resource="http://identifiers.org/reactome/R-XTR-71723"/>
                  <rdf:li rdf:resource="http://identifiers.org/kegg.reaction/R00710"/>
                  <rdf:li rdf:resource="http://identifiers.org/seed.reaction/rxn00506"/>
                </rdf:Bag>
              </bqbiol:is>
            </rdf:Description>
          </rdf:RDF>
        </annotation>
        <listOfReactants>
          <speciesReference species="M_acald_c" stoichiometry="1" constant="true"/>
          <speciesReference species="M_h2o_c" stoichiometry="1" constant="true"/>
          <speciesReference species="M_nad_c" stoichiometry="1" constant="true"/>
        </listOfReactants>
        <listOfProducts>
          <speciesReference species="M_ac_c" stoichiometry="1" constant="true"/>
          <speciesReference species="M_h_c" stoichiometry="2" constant="true"/>
          <speciesReference species="M_nadh_c" stoichiometry="1" constant="true"/>
        </listOfProducts>
        <fbc:geneProductAssociation>
          <fbc:geneProductRef fbc:geneProduct="G_WP_062412763_1"/>
        </fbc:geneProductAssociation>
      </reaction>
      <reaction metaid="R_ALDD2y" sboTerm="SBO:0000176" id="R_ALDD2y" name="Aldehyde dehydrogenase (acetaldehyde, NADP)" reversible="false" fast="false" fbc:lowerFluxBound="cobra_0_bound" fbc:upperFluxBound="cobra_default_ub">
        <notes>
          <html xmlns="http://www.w3.org/1999/xhtml">
            <p>SBOTerm: SBO:0000176</p>
          </html>
        </notes>
        <annotation xmlns:sbml="http://www.sbml.org/sbml/level3/version1/core">
          <rdf:RDF xmlns:rdf="http://www.w3.org/1999/02/22-rdf-syntax-ns#" xmlns:dcterms="http://purl.org/dc/terms/" xmlns:vCard="http://www.w3.org/2001/vcard-rdf/3.0#" xmlns:vCard4="http://www.w3.org/2006/vcard/ns#" xmlns:bqbiol="http://biomodels.net/biology-qualifiers/" xmlns:bqmodel="http://biomodels.net/model-qualifiers/">
            <rdf:Description rdf:about="#R_ALDD2y">
              <bqbiol:is>
                <rdf:Bag>
                  <rdf:li rdf:resource="http://identifiers.org/ec-code/1.2.1.-"/>
                  <rdf:li rdf:resource="http://identifiers.org/ec-code/1.2.1.4"/>
                  <rdf:li rdf:resource="http://identifiers.org/ec-code/1.2.1.5"/>
                  <rdf:li rdf:resource="http://identifiers.org/rhea/25298"/>
                  <rdf:li rdf:resource="http://identifiers.org/rhea/25299"/>
                  <rdf:li rdf:resource="http://identifiers.org/rhea/25300"/>
                  <rdf:li rdf:resource="http://identifiers.org/rhea/25301"/>
                  <rdf:li rdf:resource="http://identifiers.org/biocyc/META:RXN0-3962"/>
                  <rdf:li rdf:resource="http://identifiers.org/metanetx.reaction/MNXR95750"/>
                  <rdf:li rdf:resource="http://identifiers.org/kegg.reaction/R00711"/>
                  <rdf:li rdf:resource="http://identifiers.org/seed.reaction/rxn00507"/>
                </rdf:Bag>
              </bqbiol:is>
            </rdf:Description>
          </rdf:RDF>
        </annotation>
        <listOfReactants>
          <speciesReference species="M_acald_c" stoichiometry="1" constant="true"/>
          <speciesReference species="M_h2o_c" stoichiometry="1" constant="true"/>
          <speciesReference species="M_nadp_c" stoichiometry="1" constant="true"/>
        </listOfReactants>
        <listOfProducts>
          <speciesReference species="M_ac_c" stoichiometry="1" constant="true"/>
          <speciesReference species="M_h_c" stoichiometry="2" constant="true"/>
          <speciesReference species="M_nadph_c" stoichiometry="1" constant="true"/>
        </listOfProducts>
        <fbc:geneProductAssociation>
          <fbc:or>
            <fbc:geneProductRef fbc:geneProduct="G_WP_062411673_1"/>
            <fbc:geneProductRef fbc:geneProduct="G_WP_062412990_1"/>
            <fbc:geneProductRef fbc:geneProduct="G_WP_197408284_1"/>
          </fbc:or>
        </fbc:geneProductAssociation>
      </reaction>
      <reaction metaid="R_ALDD31" sboTerm="SBO:0000176" id="R_ALDD31" name="Aminoacetaldehyde oxidation" reversible="true" fast="false" fbc:lowerFluxBound="cobra_default_lb" fbc:upperFluxBound="cobra_default_ub">
        <notes>
          <html xmlns="http://www.w3.org/1999/xhtml">
            <p>SBOTerm: SBO:0000176</p>
          </html>
        </notes>
        <annotation xmlns:sbml="http://www.sbml.org/sbml/level3/version1/core">
          <rdf:RDF xmlns:rdf="http://www.w3.org/1999/02/22-rdf-syntax-ns#" xmlns:dcterms="http://purl.org/dc/terms/" xmlns:vCard="http://www.w3.org/2001/vcard-rdf/3.0#" xmlns:vCard4="http://www.w3.org/2006/vcard/ns#" xmlns:bqbiol="http://biomodels.net/biology-qualifiers/" xmlns:bqmodel="http://biomodels.net/model-qualifiers/">
            <rdf:Description rdf:about="#R_ALDD31">
              <bqbiol:is>
                <rdf:Bag>
                  <rdf:li rdf:resource="http://identifiers.org/metanetx.reaction/MNXR95752"/>
                  <rdf:li rdf:resource="http://identifiers.org/seed.reaction/rxn05735"/>
                </rdf:Bag>
              </bqbiol:is>
            </rdf:Description>
          </rdf:RDF>
        </annotation>
        <listOfReactants>
          <speciesReference species="M_aacald_c" stoichiometry="1" constant="true"/>
          <speciesReference species="M_h2o_c" stoichiometry="1" constant="true"/>
          <speciesReference species="M_nad_c" stoichiometry="1" constant="true"/>
        </listOfReactants>
        <listOfProducts>
          <speciesReference species="M_gly_c" stoichiometry="1" constant="true"/>
          <speciesReference species="M_h_c" stoichiometry="2" constant="true"/>
          <speciesReference species="M_nadh_c" stoichiometry="1" constant="true"/>
        </listOfProducts>
        <fbc:geneProductAssociation>
          <fbc:geneProductRef fbc:geneProduct="G_WP_062412763_1"/>
        </fbc:geneProductAssociation>
      </reaction>
      <reaction metaid="R_ALDD3y" sboTerm="SBO:0000176" id="R_ALDD3y" name="Aldehyde dehydrogenase (propanal, NADP)" reversible="false" fast="false" fbc:lowerFluxBound="cobra_0_bound" fbc:upperFluxBound="cobra_default_ub">
        <notes>
          <html xmlns="http://www.w3.org/1999/xhtml">
            <p>SBOTerm: SBO:0000176</p>
          </html>
        </notes>
        <annotation xmlns:sbml="http://www.sbml.org/sbml/level3/version1/core">
          <rdf:RDF xmlns:rdf="http://www.w3.org/1999/02/22-rdf-syntax-ns#" xmlns:dcterms="http://purl.org/dc/terms/" xmlns:vCard="http://www.w3.org/2001/vcard-rdf/3.0#" xmlns:vCard4="http://www.w3.org/2006/vcard/ns#" xmlns:bqbiol="http://biomodels.net/biology-qualifiers/" xmlns:bqmodel="http://biomodels.net/model-qualifiers/">
            <rdf:Description rdf:about="#R_ALDD3y">
              <bqbiol:is>
                <rdf:Bag>
                  <rdf:li rdf:resource="http://identifiers.org/metanetx.reaction/MNXR95754"/>
                </rdf:Bag>
              </bqbiol:is>
            </rdf:Description>
          </rdf:RDF>
        </annotation>
        <listOfReactants>
          <speciesReference species="M_h2o_c" stoichiometry="1" constant="true"/>
          <speciesReference species="M_nadp_c" stoichiometry="1" constant="true"/>
          <speciesReference species="M_ppal_c" stoichiometry="1" constant="true"/>
        </listOfReactants>
        <listOfProducts>
          <speciesReference species="M_h_c" stoichiometry="2" constant="true"/>
          <speciesReference species="M_nadph_c" stoichiometry="1" constant="true"/>
          <speciesReference species="M_ppa_c" stoichiometry="1" constant="true"/>
        </listOfProducts>
        <fbc:geneProductAssociation>
          <fbc:or>
            <fbc:geneProductRef fbc:geneProduct="G_WP_062412990_1"/>
            <fbc:geneProductRef fbc:geneProduct="G_WP_197408284_1"/>
          </fbc:or>
        </fbc:geneProductAssociation>
      </reaction>
      <reaction metaid="R_ALKP" sboTerm="SBO:0000176" id="R_ALKP" name="Alkaline phosphatase" reversible="false" fast="false" fbc:lowerFluxBound="cobra_0_bound" fbc:upperFluxBound="cobra_default_ub">
        <notes>
          <html xmlns="http://www.w3.org/1999/xhtml">
            <p>SBOTerm: SBO:0000176</p>
          </html>
        </notes>
        <annotation xmlns:sbml="http://www.sbml.org/sbml/level3/version1/core">
          <rdf:RDF xmlns:rdf="http://www.w3.org/1999/02/22-rdf-syntax-ns#" xmlns:dcterms="http://purl.org/dc/terms/" xmlns:vCard="http://www.w3.org/2001/vcard-rdf/3.0#" xmlns:vCard4="http://www.w3.org/2006/vcard/ns#" xmlns:bqbiol="http://biomodels.net/biology-qualifiers/" xmlns:bqmodel="http://biomodels.net/model-qualifiers/">
            <rdf:Description rdf:about="#R_ALKP">
              <bqbiol:is>
                <rdf:Bag>
                  <rdf:li rdf:resource="http://identifiers.org/ec-code/3.1.3"/>
                  <rdf:li rdf:resource="http://identifiers.org/ec-code/3.1.3.1"/>
                  <rdf:li rdf:resource="http://identifiers.org/ec-code/3.1.3.2"/>
                  <rdf:li rdf:resource="http://identifiers.org/rhea/51728"/>
                  <rdf:li rdf:resource="http://identifiers.org/rhea/51729"/>
                  <rdf:li rdf:resource="http://identifiers.org/rhea/51730"/>
                  <rdf:li rdf:resource="http://identifiers.org/rhea/51731"/>
                  <rdf:li rdf:resource="http://identifiers.org/biocyc/META:RXN0-7249"/>
                  <rdf:li rdf:resource="http://identifiers.org/metanetx.reaction/MNXR95764"/>
                  <rdf:li rdf:resource="http://identifiers.org/kegg.reaction/R01010"/>
                  <rdf:li rdf:resource="http://identifiers.org/seed.reaction/rxn00743"/>
                </rdf:Bag>
              </bqbiol:is>
            </rdf:Description>
          </rdf:RDF>
        </annotation>
        <listOfReactants>
          <speciesReference species="M_dhap_c" stoichiometry="1" constant="true"/>
          <speciesReference species="M_h2o_c" stoichiometry="1" constant="true"/>
        </listOfReactants>
        <listOfProducts>
          <speciesReference species="M_dha_c" stoichiometry="1" constant="true"/>
          <speciesReference species="M_pi_c" stoichiometry="1" constant="true"/>
        </listOfProducts>
        <fbc:geneProductAssociation>
          <fbc:or>
            <fbc:geneProductRef fbc:geneProduct="G_WP_062411148_1"/>
            <fbc:geneProductRef fbc:geneProduct="G_WP_156423314_1"/>
            <fbc:geneProductRef fbc:geneProduct="G_WP_172980553_1"/>
          </fbc:or>
        </fbc:geneProductAssociation>
      </reaction>
      <reaction metaid="R_ALMPC" sboTerm="SBO:0000176" id="R_ALMPC" reversible="false" fast="false" fbc:lowerFluxBound="cobra_0_bound" fbc:upperFluxBound="cobra_default_ub">
        <notes>
          <html xmlns="http://www.w3.org/1999/xhtml">
            <p>SBOTerm: SBO:0000176</p>
          </html>
        </notes>
        <sbml:annotation xmlns:sbml="http://www.sbml.org/sbml/level3/version1/core">
          <rdf:RDF xmlns:rdf="http://www.w3.org/1999/02/22-rdf-syntax-ns#">
            <rdf:Description rdf:about="#R_ALMPC">
              <bqbiol:is xmlns:bqbiol="http://biomodels.net/biology-qualifiers/">
                <rdf:Bag/>
              </bqbiol:is>
            </rdf:Description>
          </rdf:RDF>
        </sbml:annotation>
        <listOfReactants>
          <speciesReference species="M_amet_c" stoichiometry="1" constant="true"/>
          <speciesReference species="M_pc1_c" stoichiometry="1" constant="true"/>
        </listOfReactants>
        <listOfProducts>
          <speciesReference species="M_ahcys_c" stoichiometry="1" constant="true"/>
          <speciesReference species="M_dscl_c" stoichiometry="1" constant="true"/>
          <speciesReference species="M_h_c" stoichiometry="8" constant="true"/>
        </listOfProducts>
        <fbc:geneProductAssociation>
          <fbc:geneProductRef fbc:geneProduct="G_WP_062412046_1"/>
        </fbc:geneProductAssociation>
      </reaction>
      <reaction metaid="R_ALR2" sboTerm="SBO:0000176" id="R_ALR2" name="Aldose reductase (methylglyoxal)" reversible="false" fast="false" fbc:lowerFluxBound="cobra_0_bound" fbc:upperFluxBound="cobra_default_ub">
        <notes>
          <html xmlns="http://www.w3.org/1999/xhtml">
            <p>SBOTerm: SBO:0000176</p>
          </html>
        </notes>
        <annotation xmlns:sbml="http://www.sbml.org/sbml/level3/version1/core">
          <rdf:RDF xmlns:rdf="http://www.w3.org/1999/02/22-rdf-syntax-ns#" xmlns:dcterms="http://purl.org/dc/terms/" xmlns:vCard="http://www.w3.org/2001/vcard-rdf/3.0#" xmlns:vCard4="http://www.w3.org/2006/vcard/ns#" xmlns:bqbiol="http://biomodels.net/biology-qualifiers/" xmlns:bqmodel="http://biomodels.net/model-qualifiers/">
            <rdf:Description rdf:about="#R_ALR2">
              <bqbiol:is>
                <rdf:Bag>
                  <rdf:li rdf:resource="http://identifiers.org/ec-code/1.1.1"/>
                  <rdf:li rdf:resource="http://identifiers.org/ec-code/1.1.1.-"/>
                  <rdf:li rdf:resource="http://identifiers.org/rhea/27986"/>
                  <rdf:li rdf:resource="http://identifiers.org/rhea/27987"/>
                  <rdf:li rdf:resource="http://identifiers.org/rhea/27988"/>
                  <rdf:li rdf:resource="http://identifiers.org/rhea/27989"/>
                  <rdf:li rdf:resource="http://identifiers.org/biocyc/META:RXN0-4281"/>
                  <rdf:li rdf:resource="http://identifiers.org/metanetx.reaction/MNXR95788"/>
                  <rdf:li rdf:resource="http://identifiers.org/kegg.reaction/R02528"/>
                  <rdf:li rdf:resource="http://identifiers.org/seed.reaction/rxn01832"/>
                </rdf:Bag>
              </bqbiol:is>
            </rdf:Description>
          </rdf:RDF>
        </annotation>
        <listOfReactants>
          <speciesReference species="M_h_c" stoichiometry="1" constant="true"/>
          <speciesReference species="M_mthgxl_c" stoichiometry="1" constant="true"/>
          <speciesReference species="M_nadph_c" stoichiometry="1" constant="true"/>
        </listOfReactants>
        <listOfProducts>
          <speciesReference species="M_acetol_c" stoichiometry="1" constant="true"/>
          <speciesReference species="M_nadp_c" stoichiometry="1" constant="true"/>
        </listOfProducts>
        <fbc:geneProductAssociation>
          <fbc:or>
            <fbc:geneProductRef fbc:geneProduct="G_WP_062411302_1"/>
            <fbc:geneProductRef fbc:geneProduct="G_WP_062412598_1"/>
          </fbc:or>
        </fbc:geneProductAssociation>
      </reaction>
      <reaction metaid="R_ALR3" sboTerm="SBO:0000176" id="R_ALR3" name="Aldose reductase (acetol)" reversible="false" fast="false" fbc:lowerFluxBound="cobra_0_bound" fbc:upperFluxBound="cobra_default_ub">
        <notes>
          <html xmlns="http://www.w3.org/1999/xhtml">
            <p>SBOTerm: SBO:0000176</p>
          </html>
        </notes>
        <annotation xmlns:sbml="http://www.sbml.org/sbml/level3/version1/core">
          <rdf:RDF xmlns:rdf="http://www.w3.org/1999/02/22-rdf-syntax-ns#" xmlns:dcterms="http://purl.org/dc/terms/" xmlns:vCard="http://www.w3.org/2001/vcard-rdf/3.0#" xmlns:vCard4="http://www.w3.org/2006/vcard/ns#" xmlns:bqbiol="http://biomodels.net/biology-qualifiers/" xmlns:bqmodel="http://biomodels.net/model-qualifiers/">
            <rdf:Description rdf:about="#R_ALR3">
              <bqbiol:is>
                <rdf:Bag>
                  <rdf:li rdf:resource="http://identifiers.org/metanetx.reaction/MNXR95789"/>
                </rdf:Bag>
              </bqbiol:is>
            </rdf:Description>
          </rdf:RDF>
        </annotation>
        <listOfReactants>
          <speciesReference species="M_acetol_c" stoichiometry="1" constant="true"/>
          <speciesReference species="M_h_c" stoichiometry="1" constant="true"/>
          <speciesReference species="M_nadph_c" stoichiometry="1" constant="true"/>
        </listOfReactants>
        <listOfProducts>
          <speciesReference species="M_12ppd__S_c" stoichiometry="1" constant="true"/>
          <speciesReference species="M_nadp_c" stoichiometry="1" constant="true"/>
        </listOfProducts>
        <fbc:geneProductAssociation>
          <fbc:or>
            <fbc:geneProductRef fbc:geneProduct="G_WP_062411302_1"/>
            <fbc:geneProductRef fbc:geneProduct="G_WP_062411401_1"/>
          </fbc:or>
        </fbc:geneProductAssociation>
      </reaction>
      <reaction metaid="R_ALR4x" sboTerm="SBO:0000176" id="R_ALR4x" name="Aldose reductase (acetol)" reversible="false" fast="false" fbc:lowerFluxBound="cobra_0_bound" fbc:upperFluxBound="cobra_default_ub">
        <notes>
          <html xmlns="http://www.w3.org/1999/xhtml">
            <p>SBOTerm: SBO:0000176</p>
          </html>
        </notes>
        <annotation xmlns:sbml="http://www.sbml.org/sbml/level3/version1/core">
          <rdf:RDF xmlns:rdf="http://www.w3.org/1999/02/22-rdf-syntax-ns#" xmlns:dcterms="http://purl.org/dc/terms/" xmlns:vCard="http://www.w3.org/2001/vcard-rdf/3.0#" xmlns:vCard4="http://www.w3.org/2006/vcard/ns#" xmlns:bqbiol="http://biomodels.net/biology-qualifiers/" xmlns:bqmodel="http://biomodels.net/model-qualifiers/">
            <rdf:Description rdf:about="#R_ALR4x">
              <bqbiol:is>
                <rdf:Bag>
                  <rdf:li rdf:resource="http://identifiers.org/metanetx.reaction/MNXR95790"/>
                  <rdf:li rdf:resource="http://identifiers.org/seed.reaction/rxn08122"/>
                </rdf:Bag>
              </bqbiol:is>
            </rdf:Description>
          </rdf:RDF>
        </annotation>
        <listOfReactants>
          <speciesReference species="M_acetol_c" stoichiometry="1" constant="true"/>
          <speciesReference species="M_h_c" stoichiometry="1" constant="true"/>
          <speciesReference species="M_nadh_c" stoichiometry="1" constant="true"/>
        </listOfReactants>
        <listOfProducts>
          <speciesReference species="M_12ppd__R_c" stoichiometry="1" constant="true"/>
          <speciesReference species="M_nad_c" stoichiometry="1" constant="true"/>
        </listOfProducts>
        <fbc:geneProductAssociation>
          <fbc:geneProductRef fbc:geneProduct="G_WP_062411376_1"/>
        </fbc:geneProductAssociation>
      </reaction>
      <reaction metaid="R_ALTRH" sboTerm="SBO:0000176" id="R_ALTRH" name="Altronate hydrolase" reversible="false" fast="false" fbc:lowerFluxBound="cobra_0_bound" fbc:upperFluxBound="cobra_default_ub">
        <notes>
          <html xmlns="http://www.w3.org/1999/xhtml">
            <p>SBOTerm: SBO:0000176</p>
          </html>
        </notes>
        <annotation xmlns:sbml="http://www.sbml.org/sbml/level3/version1/core">
          <rdf:RDF xmlns:rdf="http://www.w3.org/1999/02/22-rdf-syntax-ns#" xmlns:dcterms="http://purl.org/dc/terms/" xmlns:vCard="http://www.w3.org/2001/vcard-rdf/3.0#" xmlns:vCard4="http://www.w3.org/2006/vcard/ns#" xmlns:bqbiol="http://biomodels.net/biology-qualifiers/" xmlns:bqmodel="http://biomodels.net/model-qualifiers/">
            <rdf:Description rdf:about="#R_ALTRH">
              <bqbiol:is>
                <rdf:Bag>
                  <rdf:li rdf:resource="http://identifiers.org/rhea/15957"/>
                  <rdf:li rdf:resource="http://identifiers.org/rhea/15958"/>
                  <rdf:li rdf:resource="http://identifiers.org/rhea/15959"/>
                  <rdf:li rdf:resource="http://identifiers.org/rhea/15960"/>
                  <rdf:li rdf:resource="http://identifiers.org/ec-code/4.2.1.7"/>
                  <rdf:li rdf:resource="http://identifiers.org/biocyc/META:ALTRODEHYDRAT-RXN"/>
                  <rdf:li rdf:resource="http://identifiers.org/metanetx.reaction/MNXR138045"/>
                  <rdf:li rdf:resource="http://identifiers.org/kegg.reaction/R01540"/>
                  <rdf:li rdf:resource="http://identifiers.org/seed.reaction/rxn01122"/>
                </rdf:Bag>
              </bqbiol:is>
            </rdf:Description>
          </rdf:RDF>
        </annotation>
        <listOfReactants>
          <speciesReference species="M_altrn_c" stoichiometry="1" constant="true"/>
        </listOfReactants>
        <listOfProducts>
          <speciesReference species="M_2ddglcn_c" stoichiometry="1" constant="true"/>
          <speciesReference species="M_h2o_c" stoichiometry="1" constant="true"/>
        </listOfProducts>
        <fbc:geneProductAssociation>
          <fbc:or>
            <fbc:geneProductRef fbc:geneProduct="G_WP_062411361_1"/>
            <fbc:geneProductRef fbc:geneProduct="G_WP_082709387_1"/>
          </fbc:or>
        </fbc:geneProductAssociation>
      </reaction>
      <reaction metaid="R_AMALT1" sboTerm="SBO:0000176" id="R_AMALT1" name="Amylomaltase (maltotriose)" reversible="false" fast="false" fbc:lowerFluxBound="cobra_0_bound" fbc:upperFluxBound="cobra_default_ub">
        <notes>
          <html xmlns="http://www.w3.org/1999/xhtml">
            <p>SBOTerm: SBO:0000176</p>
          </html>
        </notes>
        <annotation xmlns:sbml="http://www.sbml.org/sbml/level3/version1/core">
          <rdf:RDF xmlns:rdf="http://www.w3.org/1999/02/22-rdf-syntax-ns#" xmlns:dcterms="http://purl.org/dc/terms/" xmlns:vCard="http://www.w3.org/2001/vcard-rdf/3.0#" xmlns:vCard4="http://www.w3.org/2006/vcard/ns#" xmlns:bqbiol="http://biomodels.net/biology-qualifiers/" xmlns:bqmodel="http://biomodels.net/model-qualifiers/">
            <rdf:Description rdf:about="#R_AMALT1">
              <bqbiol:is>
                <rdf:Bag>
                  <rdf:li rdf:resource="http://identifiers.org/ec-code/2.4.1.25"/>
                  <rdf:li rdf:resource="http://identifiers.org/biocyc/META:AMYLOMALT-RXN"/>
                  <rdf:li rdf:resource="http://identifiers.org/metanetx.reaction/MNXR95800"/>
                  <rdf:li rdf:resource="http://identifiers.org/seed.reaction/rxn08126"/>
                </rdf:Bag>
              </bqbiol:is>
            </rdf:Description>
          </rdf:RDF>
        </annotation>
        <listOfReactants>
          <speciesReference species="M_malt_c" stoichiometry="1" constant="true"/>
          <speciesReference species="M_malttr_c" stoichiometry="1" constant="true"/>
        </listOfReactants>
        <listOfProducts>
          <speciesReference species="M_glc__D_c" stoichiometry="1" constant="true"/>
          <speciesReference species="M_maltttr_c" stoichiometry="1" constant="true"/>
        </listOfProducts>
        <fbc:geneProductAssociation>
          <fbc:geneProductRef fbc:geneProduct="G_WP_227163060_1"/>
        </fbc:geneProductAssociation>
      </reaction>
      <reaction metaid="R_AMALT2" sboTerm="SBO:0000176" id="R_AMALT2" name="Amylomaltase (maltotetraose)" reversible="false" fast="false" fbc:lowerFluxBound="cobra_0_bound" fbc:upperFluxBound="cobra_default_ub">
        <notes>
          <html xmlns="http://www.w3.org/1999/xhtml">
            <p>SBOTerm: SBO:0000176</p>
          </html>
        </notes>
        <annotation xmlns:sbml="http://www.sbml.org/sbml/level3/version1/core">
          <rdf:RDF xmlns:rdf="http://www.w3.org/1999/02/22-rdf-syntax-ns#" xmlns:dcterms="http://purl.org/dc/terms/" xmlns:vCard="http://www.w3.org/2001/vcard-rdf/3.0#" xmlns:vCard4="http://www.w3.org/2006/vcard/ns#" xmlns:bqbiol="http://biomodels.net/biology-qualifiers/" xmlns:bqmodel="http://biomodels.net/model-qualifiers/">
            <rdf:Description rdf:about="#R_AMALT2">
              <bqbiol:is>
                <rdf:Bag>
                  <rdf:li rdf:resource="http://identifiers.org/ec-code/2.4.1.25"/>
                  <rdf:li rdf:resource="http://identifiers.org/biocyc/META:RXN-14260"/>
                  <rdf:li rdf:resource="http://identifiers.org/metanetx.reaction/MNXR95801"/>
                  <rdf:li rdf:resource="http://identifiers.org/seed.reaction/rxn08127"/>
                </rdf:Bag>
              </bqbiol:is>
            </rdf:Description>
          </rdf:RDF>
        </annotation>
        <listOfReactants>
          <speciesReference species="M_malt_c" stoichiometry="1" constant="true"/>
          <speciesReference species="M_maltttr_c" stoichiometry="1" constant="true"/>
        </listOfReactants>
        <listOfProducts>
          <speciesReference species="M_glc__D_c" stoichiometry="1" constant="true"/>
          <speciesReference species="M_maltpt_c" stoichiometry="1" constant="true"/>
        </listOfProducts>
        <fbc:geneProductAssociation>
          <fbc:geneProductRef fbc:geneProduct="G_WP_227163060_1"/>
        </fbc:geneProductAssociation>
      </reaction>
      <reaction metaid="R_AMALT3" sboTerm="SBO:0000176" id="R_AMALT3" name="Amylomaltase (maltopentaose)" reversible="false" fast="false" fbc:lowerFluxBound="cobra_0_bound" fbc:upperFluxBound="cobra_default_ub">
        <notes>
          <html xmlns="http://www.w3.org/1999/xhtml">
            <p>SBOTerm: SBO:0000176</p>
          </html>
        </notes>
        <annotation xmlns:sbml="http://www.sbml.org/sbml/level3/version1/core">
          <rdf:RDF xmlns:rdf="http://www.w3.org/1999/02/22-rdf-syntax-ns#" xmlns:dcterms="http://purl.org/dc/terms/" xmlns:vCard="http://www.w3.org/2001/vcard-rdf/3.0#" xmlns:vCard4="http://www.w3.org/2006/vcard/ns#" xmlns:bqbiol="http://biomodels.net/biology-qualifiers/" xmlns:bqmodel="http://biomodels.net/model-qualifiers/">
            <rdf:Description rdf:about="#R_AMALT3">
              <bqbiol:is>
                <rdf:Bag>
                  <rdf:li rdf:resource="http://identifiers.org/ec-code/2.4.1.25"/>
                  <rdf:li rdf:resource="http://identifiers.org/biocyc/META:RXN-14261"/>
                  <rdf:li rdf:resource="http://identifiers.org/metanetx.reaction/MNXR95802"/>
                  <rdf:li rdf:resource="http://identifiers.org/seed.reaction/rxn08128"/>
                </rdf:Bag>
              </bqbiol:is>
            </rdf:Description>
          </rdf:RDF>
        </annotation>
        <listOfReactants>
          <speciesReference species="M_malt_c" stoichiometry="1" constant="true"/>
          <speciesReference species="M_maltpt_c" stoichiometry="1" constant="true"/>
        </listOfReactants>
        <listOfProducts>
          <speciesReference species="M_glc__D_c" stoichiometry="1" constant="true"/>
          <speciesReference species="M_malthx_c" stoichiometry="1" constant="true"/>
        </listOfProducts>
        <fbc:geneProductAssociation>
          <fbc:geneProductRef fbc:geneProduct="G_WP_227163060_1"/>
        </fbc:geneProductAssociation>
      </reaction>
      <reaction metaid="R_AMALT4" sboTerm="SBO:0000176" id="R_AMALT4" name="Amylomaltase (maltohexaose)" reversible="false" fast="false" fbc:lowerFluxBound="cobra_0_bound" fbc:upperFluxBound="cobra_default_ub">
        <notes>
          <html xmlns="http://www.w3.org/1999/xhtml">
            <p>SBOTerm: SBO:0000176</p>
          </html>
        </notes>
        <annotation xmlns:sbml="http://www.sbml.org/sbml/level3/version1/core">
          <rdf:RDF xmlns:rdf="http://www.w3.org/1999/02/22-rdf-syntax-ns#" xmlns:dcterms="http://purl.org/dc/terms/" xmlns:vCard="http://www.w3.org/2001/vcard-rdf/3.0#" xmlns:vCard4="http://www.w3.org/2006/vcard/ns#" xmlns:bqbiol="http://biomodels.net/biology-qualifiers/" xmlns:bqmodel="http://biomodels.net/model-qualifiers/">
            <rdf:Description rdf:about="#R_AMALT4">
              <bqbiol:is>
                <rdf:Bag>
                  <rdf:li rdf:resource="http://identifiers.org/ec-code/2.4.1.25"/>
                  <rdf:li rdf:resource="http://identifiers.org/biocyc/META:MALTODEG-RXN"/>
                  <rdf:li rdf:resource="http://identifiers.org/metanetx.reaction/MNXR95803"/>
                  <rdf:li rdf:resource="http://identifiers.org/seed.reaction/rxn08129"/>
                </rdf:Bag>
              </bqbiol:is>
            </rdf:Description>
          </rdf:RDF>
        </annotation>
        <listOfReactants>
          <speciesReference species="M_malt_c" stoichiometry="1" constant="true"/>
          <speciesReference species="M_malthx_c" stoichiometry="1" constant="true"/>
        </listOfReactants>
        <listOfProducts>
          <speciesReference species="M_glc__D_c" stoichiometry="1" constant="true"/>
          <speciesReference species="M_malthp_c" stoichiometry="1" constant="true"/>
        </listOfProducts>
        <fbc:geneProductAssociation>
          <fbc:geneProductRef fbc:geneProduct="G_WP_227163060_1"/>
        </fbc:geneProductAssociation>
      </reaction>
      <reaction metaid="R_AMANAPEr" sboTerm="SBO:0000176" id="R_AMANAPEr" name="N-acetylmannosamine 6-phosphate epimerase" reversible="true" fast="false" fbc:lowerFluxBound="cobra_default_lb" fbc:upperFluxBound="cobra_default_ub">
        <notes>
          <html xmlns="http://www.w3.org/1999/xhtml">
            <p>SBOTerm: SBO:0000176</p>
          </html>
        </notes>
        <annotation xmlns:sbml="http://www.sbml.org/sbml/level3/version1/core">
          <rdf:RDF xmlns:rdf="http://www.w3.org/1999/02/22-rdf-syntax-ns#" xmlns:dcterms="http://purl.org/dc/terms/" xmlns:vCard="http://www.w3.org/2001/vcard-rdf/3.0#" xmlns:vCard4="http://www.w3.org/2006/vcard/ns#" xmlns:bqbiol="http://biomodels.net/biology-qualifiers/" xmlns:bqmodel="http://biomodels.net/model-qualifiers/">
            <rdf:Description rdf:about="#R_AMANAPEr">
              <bqbiol:is>
                <rdf:Bag>
                  <rdf:li rdf:resource="http://identifiers.org/rhea/25257"/>
                  <rdf:li rdf:resource="http://identifiers.org/rhea/25258"/>
                  <rdf:li rdf:resource="http://identifiers.org/rhea/25259"/>
                  <rdf:li rdf:resource="http://identifiers.org/rhea/25260"/>
                  <rdf:li rdf:resource="http://identifiers.org/ec-code/5.1.3.9"/>
                  <rdf:li rdf:resource="http://identifiers.org/biocyc/META:NANE-RXN"/>
                  <rdf:li rdf:resource="http://identifiers.org/metanetx.reaction/MNXR95804"/>
                  <rdf:li rdf:resource="http://identifiers.org/kegg.reaction/R02087"/>
                  <rdf:li rdf:resource="http://identifiers.org/seed.reaction/rxn01506"/>
                </rdf:Bag>
              </bqbiol:is>
            </rdf:Description>
          </rdf:RDF>
        </annotation>
        <listOfReactants>
          <speciesReference species="M_acmanap_c" stoichiometry="1" constant="true"/>
        </listOfReactants>
        <listOfProducts>
          <speciesReference species="M_acgam6p_c" stoichiometry="1" constant="true"/>
        </listOfProducts>
      </reaction>
      <reaction metaid="R_AMMQT8_2" sboTerm="SBO:0000176" id="R_AMMQT8_2" name="S-adenosylmethione:2-demethylmenaquinone methyltransferase" reversible="false" fast="false" fbc:lowerFluxBound="cobra_0_bound" fbc:upperFluxBound="cobra_default_ub">
        <notes>
          <html xmlns="http://www.w3.org/1999/xhtml">
            <p>SBOTerm: SBO:0000176</p>
          </html>
        </notes>
        <annotation xmlns:sbml="http://www.sbml.org/sbml/level3/version1/core">
          <rdf:RDF xmlns:rdf="http://www.w3.org/1999/02/22-rdf-syntax-ns#" xmlns:dcterms="http://purl.org/dc/terms/" xmlns:vCard="http://www.w3.org/2001/vcard-rdf/3.0#" xmlns:vCard4="http://www.w3.org/2006/vcard/ns#" xmlns:bqbiol="http://biomodels.net/biology-qualifiers/" xmlns:bqmodel="http://biomodels.net/model-qualifiers/">
            <rdf:Description rdf:about="#R_AMMQT8_2">
              <bqbiol:is>
                <rdf:Bag>
                  <rdf:li rdf:resource="http://identifiers.org/metanetx.reaction/MNXR95823"/>
                  <rdf:li rdf:resource="http://identifiers.org/seed.reaction/rxn10094"/>
                </rdf:Bag>
              </bqbiol:is>
            </rdf:Description>
          </rdf:RDF>
        </annotation>
        <listOfReactants>
          <speciesReference species="M_2dmmq8_c" stoichiometry="1" constant="true"/>
          <speciesReference species="M_amet_c" stoichiometry="1" constant="true"/>
        </listOfReactants>
        <listOfProducts>
          <speciesReference species="M_ahcys_c" stoichiometry="1" constant="true"/>
          <speciesReference species="M_h_c" stoichiometry="1" constant="true"/>
          <speciesReference species="M_mqn8_c" stoichiometry="1" constant="true"/>
        </listOfProducts>
        <fbc:geneProductAssociation>
          <fbc:geneProductRef fbc:geneProduct="G_WP_062411335_1"/>
        </fbc:geneProductAssociation>
      </reaction>
      <reaction metaid="R_AMPEP1" sboTerm="SBO:0000176" id="R_AMPEP1" name="Aminopeptidase " reversible="true" fast="false" fbc:lowerFluxBound="cobra_default_lb" fbc:upperFluxBound="cobra_default_ub">
        <notes>
          <html xmlns="http://www.w3.org/1999/xhtml">
            <p>SBOTerm: SBO:0000176</p>
          </html>
        </notes>
        <sbml:annotation xmlns:sbml="http://www.sbml.org/sbml/level3/version1/core">
          <rdf:RDF xmlns:rdf="http://www.w3.org/1999/02/22-rdf-syntax-ns#">
            <rdf:Description rdf:about="#R_AMPEP1">
              <bqbiol:is xmlns:bqbiol="http://biomodels.net/biology-qualifiers/">
                <rdf:Bag/>
              </bqbiol:is>
            </rdf:Description>
          </rdf:RDF>
        </sbml:annotation>
        <listOfReactants>
          <speciesReference species="M_gly_asn__L_c" stoichiometry="1" constant="true"/>
          <speciesReference species="M_h2o_c" stoichiometry="1" constant="true"/>
        </listOfReactants>
        <listOfProducts>
          <speciesReference species="M_asn__L_c" stoichiometry="1" constant="true"/>
          <speciesReference species="M_gly_c" stoichiometry="1" constant="true"/>
        </listOfProducts>
        <fbc:geneProductAssociation>
          <fbc:geneProductRef fbc:geneProduct="G_WP_062412266_1"/>
        </fbc:geneProductAssociation>
      </reaction>
      <reaction metaid="R_AMPEP10" sboTerm="SBO:0000176" id="R_AMPEP10" name="Aminopeptidase " reversible="true" fast="false" fbc:lowerFluxBound="cobra_default_lb" fbc:upperFluxBound="cobra_default_ub">
        <notes>
          <html xmlns="http://www.w3.org/1999/xhtml">
            <p>SBOTerm: SBO:0000176</p>
          </html>
        </notes>
        <sbml:annotation xmlns:sbml="http://www.sbml.org/sbml/level3/version1/core">
          <rdf:RDF xmlns:rdf="http://www.w3.org/1999/02/22-rdf-syntax-ns#">
            <rdf:Description rdf:about="#R_AMPEP10">
              <bqbiol:is xmlns:bqbiol="http://biomodels.net/biology-qualifiers/">
                <rdf:Bag/>
              </bqbiol:is>
            </rdf:Description>
          </rdf:RDF>
        </sbml:annotation>
        <listOfReactants>
          <speciesReference species="M_gly_asp__L_c" stoichiometry="1" constant="true"/>
          <speciesReference species="M_h2o_c" stoichiometry="1" constant="true"/>
        </listOfReactants>
        <listOfProducts>
          <speciesReference species="M_asp__L_c" stoichiometry="1" constant="true"/>
          <speciesReference species="M_gly_c" stoichiometry="1" constant="true"/>
        </listOfProducts>
        <fbc:geneProductAssociation>
          <fbc:geneProductRef fbc:geneProduct="G_WP_062412266_1"/>
        </fbc:geneProductAssociation>
      </reaction>
      <reaction metaid="R_AMPEP11" sboTerm="SBO:0000176" id="R_AMPEP11" name="Aminopeptidase " reversible="false" fast="false" fbc:lowerFluxBound="cobra_0_bound" fbc:upperFluxBound="cobra_default_ub">
        <notes>
          <html xmlns="http://www.w3.org/1999/xhtml">
            <p>SBOTerm: SBO:0000176</p>
          </html>
        </notes>
        <sbml:annotation xmlns:sbml="http://www.sbml.org/sbml/level3/version1/core">
          <rdf:RDF xmlns:rdf="http://www.w3.org/1999/02/22-rdf-syntax-ns#">
            <rdf:Description rdf:about="#R_AMPEP11">
              <bqbiol:is xmlns:bqbiol="http://biomodels.net/biology-qualifiers/">
                <rdf:Bag/>
              </bqbiol:is>
            </rdf:Description>
          </rdf:RDF>
        </sbml:annotation>
        <listOfReactants>
          <speciesReference species="M_gly_pro__L_c" stoichiometry="1" constant="true"/>
          <speciesReference species="M_h2o_c" stoichiometry="1" constant="true"/>
        </listOfReactants>
        <listOfProducts>
          <speciesReference species="M_gly_c" stoichiometry="1" constant="true"/>
          <speciesReference species="M_h_c" stoichiometry="1" constant="true"/>
          <speciesReference species="M_pro__L_c" stoichiometry="1" constant="true"/>
        </listOfProducts>
        <fbc:geneProductAssociation>
          <fbc:geneProductRef fbc:geneProduct="G_WP_062412266_1"/>
        </fbc:geneProductAssociation>
      </reaction>
      <reaction metaid="R_AMPEP12" sboTerm="SBO:0000176" id="R_AMPEP12" name="Aminopeptidase " reversible="true" fast="false" fbc:lowerFluxBound="cobra_default_lb" fbc:upperFluxBound="cobra_default_ub">
        <notes>
          <html xmlns="http://www.w3.org/1999/xhtml">
            <p>SBOTerm: SBO:0000176</p>
          </html>
        </notes>
        <sbml:annotation xmlns:sbml="http://www.sbml.org/sbml/level3/version1/core">
          <rdf:RDF xmlns:rdf="http://www.w3.org/1999/02/22-rdf-syntax-ns#">
            <rdf:Description rdf:about="#R_AMPEP12">
              <bqbiol:is xmlns:bqbiol="http://biomodels.net/biology-qualifiers/">
                <rdf:Bag/>
              </bqbiol:is>
            </rdf:Description>
          </rdf:RDF>
        </sbml:annotation>
        <listOfReactants>
          <speciesReference species="M_ala_gln_c" stoichiometry="1" constant="true"/>
          <speciesReference species="M_h2o_c" stoichiometry="1" constant="true"/>
        </listOfReactants>
        <listOfProducts>
          <speciesReference species="M_ala__L_c" stoichiometry="1" constant="true"/>
          <speciesReference species="M_gln__L_c" stoichiometry="1" constant="true"/>
        </listOfProducts>
        <fbc:geneProductAssociation>
          <fbc:geneProductRef fbc:geneProduct="G_WP_062412266_1"/>
        </fbc:geneProductAssociation>
      </reaction>
      <reaction metaid="R_AMPEP13" sboTerm="SBO:0000176" id="R_AMPEP13" name="Aminopeptidase " reversible="true" fast="false" fbc:lowerFluxBound="cobra_default_lb" fbc:upperFluxBound="cobra_default_ub">
        <notes>
          <html xmlns="http://www.w3.org/1999/xhtml">
            <p>SBOTerm: SBO:0000176</p>
          </html>
        </notes>
        <sbml:annotation xmlns:sbml="http://www.sbml.org/sbml/level3/version1/core">
          <rdf:RDF xmlns:rdf="http://www.w3.org/1999/02/22-rdf-syntax-ns#">
            <rdf:Description rdf:about="#R_AMPEP13">
              <bqbiol:is xmlns:bqbiol="http://biomodels.net/biology-qualifiers/">
                <rdf:Bag/>
              </bqbiol:is>
            </rdf:Description>
          </rdf:RDF>
        </sbml:annotation>
        <listOfReactants>
          <speciesReference species="M_ala_L_asp__L_c" stoichiometry="1" constant="true"/>
          <speciesReference species="M_h2o_c" stoichiometry="1" constant="true"/>
        </listOfReactants>
        <listOfProducts>
          <speciesReference species="M_ala__L_c" stoichiometry="1" constant="true"/>
          <speciesReference species="M_asp__L_c" stoichiometry="1" constant="true"/>
        </listOfProducts>
        <fbc:geneProductAssociation>
          <fbc:geneProductRef fbc:geneProduct="G_WP_062412266_1"/>
        </fbc:geneProductAssociation>
      </reaction>
      <reaction metaid="R_AMPEP14" sboTerm="SBO:0000176" id="R_AMPEP14" name="Aminopeptidase " reversible="true" fast="false" fbc:lowerFluxBound="cobra_default_lb" fbc:upperFluxBound="cobra_default_ub">
        <notes>
          <html xmlns="http://www.w3.org/1999/xhtml">
            <p>SBOTerm: SBO:0000176</p>
          </html>
        </notes>
        <sbml:annotation xmlns:sbml="http://www.sbml.org/sbml/level3/version1/core">
          <rdf:RDF xmlns:rdf="http://www.w3.org/1999/02/22-rdf-syntax-ns#">
            <rdf:Description rdf:about="#R_AMPEP14">
              <bqbiol:is xmlns:bqbiol="http://biomodels.net/biology-qualifiers/">
                <rdf:Bag/>
              </bqbiol:is>
            </rdf:Description>
          </rdf:RDF>
        </sbml:annotation>
        <listOfReactants>
          <speciesReference species="M_h2o_c" stoichiometry="1" constant="true"/>
          <speciesReference species="M_h_c" stoichiometry="1" constant="true"/>
          <speciesReference species="M_met_L_ala__L_c" stoichiometry="1" constant="true"/>
        </listOfReactants>
        <listOfProducts>
          <speciesReference species="M_ala__L_c" stoichiometry="1" constant="true"/>
          <speciesReference species="M_met__L_c" stoichiometry="1" constant="true"/>
        </listOfProducts>
        <fbc:geneProductAssociation>
          <fbc:geneProductRef fbc:geneProduct="G_WP_062412266_1"/>
        </fbc:geneProductAssociation>
      </reaction>
      <reaction metaid="R_AMPEP15" sboTerm="SBO:0000176" id="R_AMPEP15" name="Aminopeptidase" reversible="false" fast="false" fbc:lowerFluxBound="cobra_0_bound" fbc:upperFluxBound="cobra_default_ub">
        <notes>
          <html xmlns="http://www.w3.org/1999/xhtml">
            <p>SBOTerm: SBO:0000176</p>
          </html>
        </notes>
        <sbml:annotation xmlns:sbml="http://www.sbml.org/sbml/level3/version1/core">
          <rdf:RDF xmlns:rdf="http://www.w3.org/1999/02/22-rdf-syntax-ns#">
            <rdf:Description rdf:about="#R_AMPEP15">
              <bqbiol:is xmlns:bqbiol="http://biomodels.net/biology-qualifiers/">
                <rdf:Bag/>
              </bqbiol:is>
            </rdf:Description>
          </rdf:RDF>
        </sbml:annotation>
        <listOfReactants>
          <speciesReference species="M_h2o_c" stoichiometry="1" constant="true"/>
          <speciesReference species="M_prohisglu_c" stoichiometry="1" constant="true"/>
        </listOfReactants>
        <listOfProducts>
          <speciesReference species="M_glu__L_c" stoichiometry="1" constant="true"/>
          <speciesReference species="M_his__L_c" stoichiometry="1" constant="true"/>
          <speciesReference species="M_pro__L_c" stoichiometry="1" constant="true"/>
        </listOfProducts>
        <fbc:geneProductAssociation>
          <fbc:geneProductRef fbc:geneProduct="G_WP_062412266_1"/>
        </fbc:geneProductAssociation>
      </reaction>
      <reaction metaid="R_AMPEP16" sboTerm="SBO:0000176" id="R_AMPEP16" name="Aminopeptidase" reversible="false" fast="false" fbc:lowerFluxBound="cobra_0_bound" fbc:upperFluxBound="cobra_default_ub">
        <notes>
          <html xmlns="http://www.w3.org/1999/xhtml">
            <p>SBOTerm: SBO:0000176</p>
          </html>
        </notes>
        <sbml:annotation xmlns:sbml="http://www.sbml.org/sbml/level3/version1/core">
          <rdf:RDF xmlns:rdf="http://www.w3.org/1999/02/22-rdf-syntax-ns#">
            <rdf:Description rdf:about="#R_AMPEP16">
              <bqbiol:is xmlns:bqbiol="http://biomodels.net/biology-qualifiers/">
                <rdf:Bag/>
              </bqbiol:is>
            </rdf:Description>
          </rdf:RDF>
        </sbml:annotation>
        <listOfReactants>
          <speciesReference species="M_h2o_c" stoichiometry="1" constant="true"/>
          <speciesReference species="M_lysglugly_c" stoichiometry="1" constant="true"/>
        </listOfReactants>
        <listOfProducts>
          <speciesReference species="M_glu__L_c" stoichiometry="1" constant="true"/>
          <speciesReference species="M_gly_c" stoichiometry="1" constant="true"/>
          <speciesReference species="M_lys__L_c" stoichiometry="1" constant="true"/>
        </listOfProducts>
        <fbc:geneProductAssociation>
          <fbc:geneProductRef fbc:geneProduct="G_WP_062412266_1"/>
        </fbc:geneProductAssociation>
      </reaction>
      <reaction metaid="R_AMPEP17" sboTerm="SBO:0000176" id="R_AMPEP17" name="Aminopeptidase" reversible="false" fast="false" fbc:lowerFluxBound="cobra_0_bound" fbc:upperFluxBound="cobra_default_ub">
        <notes>
          <html xmlns="http://www.w3.org/1999/xhtml">
            <p>SBOTerm: SBO:0000176</p>
          </html>
        </notes>
        <sbml:annotation xmlns:sbml="http://www.sbml.org/sbml/level3/version1/core">
          <rdf:RDF xmlns:rdf="http://www.w3.org/1999/02/22-rdf-syntax-ns#">
            <rdf:Description rdf:about="#R_AMPEP17">
              <bqbiol:is xmlns:bqbiol="http://biomodels.net/biology-qualifiers/">
                <rdf:Bag/>
              </bqbiol:is>
            </rdf:Description>
          </rdf:RDF>
        </sbml:annotation>
        <listOfReactants>
          <speciesReference species="M_glyglygln_c" stoichiometry="1" constant="true"/>
          <speciesReference species="M_h2o_c" stoichiometry="1" constant="true"/>
        </listOfReactants>
        <listOfProducts>
          <speciesReference species="M_gln__L_c" stoichiometry="1" constant="true"/>
          <speciesReference species="M_gly_c" stoichiometry="2" constant="true"/>
        </listOfProducts>
        <fbc:geneProductAssociation>
          <fbc:geneProductRef fbc:geneProduct="G_WP_062412266_1"/>
        </fbc:geneProductAssociation>
      </reaction>
      <reaction metaid="R_AMPEP18" sboTerm="SBO:0000176" id="R_AMPEP18" name="Aminopeptidase" reversible="false" fast="false" fbc:lowerFluxBound="cobra_0_bound" fbc:upperFluxBound="cobra_default_ub">
        <notes>
          <html xmlns="http://www.w3.org/1999/xhtml">
            <p>SBOTerm: SBO:0000176</p>
          </html>
        </notes>
        <sbml:annotation xmlns:sbml="http://www.sbml.org/sbml/level3/version1/core">
          <rdf:RDF xmlns:rdf="http://www.w3.org/1999/02/22-rdf-syntax-ns#">
            <rdf:Description rdf:about="#R_AMPEP18">
              <bqbiol:is xmlns:bqbiol="http://biomodels.net/biology-qualifiers/">
                <rdf:Bag/>
              </bqbiol:is>
            </rdf:Description>
          </rdf:RDF>
        </sbml:annotation>
        <listOfReactants>
          <speciesReference species="M_h2o_c" stoichiometry="1" constant="true"/>
          <speciesReference species="M_serglugly_c" stoichiometry="1" constant="true"/>
        </listOfReactants>
        <listOfProducts>
          <speciesReference species="M_glu__L_c" stoichiometry="1" constant="true"/>
          <speciesReference species="M_gly_c" stoichiometry="1" constant="true"/>
          <speciesReference species="M_ser__L_c" stoichiometry="1" constant="true"/>
        </listOfProducts>
        <fbc:geneProductAssociation>
          <fbc:geneProductRef fbc:geneProduct="G_WP_062412266_1"/>
        </fbc:geneProductAssociation>
      </reaction>
      <reaction metaid="R_AMPEP2" sboTerm="SBO:0000176" id="R_AMPEP2" name="Aminopeptidase " reversible="true" fast="false" fbc:lowerFluxBound="cobra_default_lb" fbc:upperFluxBound="cobra_default_ub">
        <notes>
          <html xmlns="http://www.w3.org/1999/xhtml">
            <p>SBOTerm: SBO:0000176</p>
          </html>
        </notes>
        <sbml:annotation xmlns:sbml="http://www.sbml.org/sbml/level3/version1/core">
          <rdf:RDF xmlns:rdf="http://www.w3.org/1999/02/22-rdf-syntax-ns#">
            <rdf:Description rdf:about="#R_AMPEP2">
              <bqbiol:is xmlns:bqbiol="http://biomodels.net/biology-qualifiers/">
                <rdf:Bag/>
              </bqbiol:is>
            </rdf:Description>
          </rdf:RDF>
        </sbml:annotation>
        <listOfReactants>
          <speciesReference species="M_ala_L_thr__L_c" stoichiometry="1" constant="true"/>
          <speciesReference species="M_h2o_c" stoichiometry="1" constant="true"/>
        </listOfReactants>
        <listOfProducts>
          <speciesReference species="M_ala__L_c" stoichiometry="1" constant="true"/>
          <speciesReference species="M_thr__L_c" stoichiometry="1" constant="true"/>
        </listOfProducts>
        <fbc:geneProductAssociation>
          <fbc:geneProductRef fbc:geneProduct="G_WP_062412266_1"/>
        </fbc:geneProductAssociation>
      </reaction>
      <reaction metaid="R_AMPEP3" sboTerm="SBO:0000176" id="R_AMPEP3" name="Aminopeptidase " reversible="true" fast="false" fbc:lowerFluxBound="cobra_default_lb" fbc:upperFluxBound="cobra_default_ub">
        <notes>
          <html xmlns="http://www.w3.org/1999/xhtml">
            <p>SBOTerm: SBO:0000176</p>
          </html>
        </notes>
        <sbml:annotation xmlns:sbml="http://www.sbml.org/sbml/level3/version1/core">
          <rdf:RDF xmlns:rdf="http://www.w3.org/1999/02/22-rdf-syntax-ns#">
            <rdf:Description rdf:about="#R_AMPEP3">
              <bqbiol:is xmlns:bqbiol="http://biomodels.net/biology-qualifiers/">
                <rdf:Bag/>
              </bqbiol:is>
            </rdf:Description>
          </rdf:RDF>
        </sbml:annotation>
        <listOfReactants>
          <speciesReference species="M_gly_gln_c" stoichiometry="1" constant="true"/>
          <speciesReference species="M_h2o_c" stoichiometry="1" constant="true"/>
        </listOfReactants>
        <listOfProducts>
          <speciesReference species="M_gln__L_c" stoichiometry="1" constant="true"/>
          <speciesReference species="M_gly_c" stoichiometry="1" constant="true"/>
        </listOfProducts>
        <fbc:geneProductAssociation>
          <fbc:geneProductRef fbc:geneProduct="G_WP_062412266_1"/>
        </fbc:geneProductAssociation>
      </reaction>
      <reaction metaid="R_AMPEP4" sboTerm="SBO:0000176" id="R_AMPEP4" name="Aminopeptidase " reversible="true" fast="false" fbc:lowerFluxBound="cobra_default_lb" fbc:upperFluxBound="cobra_default_ub">
        <notes>
          <html xmlns="http://www.w3.org/1999/xhtml">
            <p>SBOTerm: SBO:0000176</p>
          </html>
        </notes>
        <sbml:annotation xmlns:sbml="http://www.sbml.org/sbml/level3/version1/core">
          <rdf:RDF xmlns:rdf="http://www.w3.org/1999/02/22-rdf-syntax-ns#">
            <rdf:Description rdf:about="#R_AMPEP4">
              <bqbiol:is xmlns:bqbiol="http://biomodels.net/biology-qualifiers/">
                <rdf:Bag/>
              </bqbiol:is>
            </rdf:Description>
          </rdf:RDF>
        </sbml:annotation>
        <listOfReactants>
          <speciesReference species="M_alagly_c" stoichiometry="1" constant="true"/>
          <speciesReference species="M_h2o_c" stoichiometry="1" constant="true"/>
        </listOfReactants>
        <listOfProducts>
          <speciesReference species="M_ala__L_c" stoichiometry="1" constant="true"/>
          <speciesReference species="M_gly_c" stoichiometry="1" constant="true"/>
        </listOfProducts>
        <fbc:geneProductAssociation>
          <fbc:geneProductRef fbc:geneProduct="G_WP_062412266_1"/>
        </fbc:geneProductAssociation>
      </reaction>
      <reaction metaid="R_AMPEP5" sboTerm="SBO:0000176" id="R_AMPEP5" name="Aminopeptidase " reversible="true" fast="false" fbc:lowerFluxBound="cobra_default_lb" fbc:upperFluxBound="cobra_default_ub">
        <notes>
          <html xmlns="http://www.w3.org/1999/xhtml">
            <p>SBOTerm: SBO:0000176</p>
          </html>
        </notes>
        <sbml:annotation xmlns:sbml="http://www.sbml.org/sbml/level3/version1/core">
          <rdf:RDF xmlns:rdf="http://www.w3.org/1999/02/22-rdf-syntax-ns#">
            <rdf:Description rdf:about="#R_AMPEP5">
              <bqbiol:is xmlns:bqbiol="http://biomodels.net/biology-qualifiers/">
                <rdf:Bag/>
              </bqbiol:is>
            </rdf:Description>
          </rdf:RDF>
        </sbml:annotation>
        <listOfReactants>
          <speciesReference species="M_ala_L_glu__L_c" stoichiometry="1" constant="true"/>
          <speciesReference species="M_h2o_c" stoichiometry="1" constant="true"/>
        </listOfReactants>
        <listOfProducts>
          <speciesReference species="M_ala__L_c" stoichiometry="1" constant="true"/>
          <speciesReference species="M_glu__L_c" stoichiometry="1" constant="true"/>
        </listOfProducts>
        <fbc:geneProductAssociation>
          <fbc:geneProductRef fbc:geneProduct="G_WP_062412266_1"/>
        </fbc:geneProductAssociation>
      </reaction>
      <reaction metaid="R_AMPEP6" sboTerm="SBO:0000176" id="R_AMPEP6" name="Aminopeptidase " reversible="true" fast="false" fbc:lowerFluxBound="cobra_default_lb" fbc:upperFluxBound="cobra_default_ub">
        <notes>
          <html xmlns="http://www.w3.org/1999/xhtml">
            <p>SBOTerm: SBO:0000176</p>
          </html>
        </notes>
        <sbml:annotation xmlns:sbml="http://www.sbml.org/sbml/level3/version1/core">
          <rdf:RDF xmlns:rdf="http://www.w3.org/1999/02/22-rdf-syntax-ns#">
            <rdf:Description rdf:about="#R_AMPEP6">
              <bqbiol:is xmlns:bqbiol="http://biomodels.net/biology-qualifiers/">
                <rdf:Bag/>
              </bqbiol:is>
            </rdf:Description>
          </rdf:RDF>
        </sbml:annotation>
        <listOfReactants>
          <speciesReference species="M_ala_leu_c" stoichiometry="1" constant="true"/>
          <speciesReference species="M_h2o_c" stoichiometry="1" constant="true"/>
        </listOfReactants>
        <listOfProducts>
          <speciesReference species="M_ala__L_c" stoichiometry="1" constant="true"/>
          <speciesReference species="M_leu__L_c" stoichiometry="1" constant="true"/>
        </listOfProducts>
        <fbc:geneProductAssociation>
          <fbc:geneProductRef fbc:geneProduct="G_WP_062412266_1"/>
        </fbc:geneProductAssociation>
      </reaction>
      <reaction metaid="R_AMPEP7" sboTerm="SBO:0000176" id="R_AMPEP7" name="Aminopeptidase " reversible="true" fast="false" fbc:lowerFluxBound="cobra_default_lb" fbc:upperFluxBound="cobra_default_ub">
        <notes>
          <html xmlns="http://www.w3.org/1999/xhtml">
            <p>SBOTerm: SBO:0000176</p>
          </html>
        </notes>
        <sbml:annotation xmlns:sbml="http://www.sbml.org/sbml/level3/version1/core">
          <rdf:RDF xmlns:rdf="http://www.w3.org/1999/02/22-rdf-syntax-ns#">
            <rdf:Description rdf:about="#R_AMPEP7">
              <bqbiol:is xmlns:bqbiol="http://biomodels.net/biology-qualifiers/">
                <rdf:Bag/>
              </bqbiol:is>
            </rdf:Description>
          </rdf:RDF>
        </sbml:annotation>
        <listOfReactants>
          <speciesReference species="M_ala_his_c" stoichiometry="1" constant="true"/>
          <speciesReference species="M_h2o_c" stoichiometry="1" constant="true"/>
        </listOfReactants>
        <listOfProducts>
          <speciesReference species="M_ala__L_c" stoichiometry="1" constant="true"/>
          <speciesReference species="M_his__L_c" stoichiometry="1" constant="true"/>
        </listOfProducts>
        <fbc:geneProductAssociation>
          <fbc:geneProductRef fbc:geneProduct="G_WP_062412266_1"/>
        </fbc:geneProductAssociation>
      </reaction>
      <reaction metaid="R_AMPEP8" sboTerm="SBO:0000176" id="R_AMPEP8" name="Aminopeptidase " reversible="true" fast="false" fbc:lowerFluxBound="cobra_default_lb" fbc:upperFluxBound="cobra_default_ub">
        <notes>
          <html xmlns="http://www.w3.org/1999/xhtml">
            <p>SBOTerm: SBO:0000176</p>
          </html>
        </notes>
        <sbml:annotation xmlns:sbml="http://www.sbml.org/sbml/level3/version1/core">
          <rdf:RDF xmlns:rdf="http://www.w3.org/1999/02/22-rdf-syntax-ns#">
            <rdf:Description rdf:about="#R_AMPEP8">
              <bqbiol:is xmlns:bqbiol="http://biomodels.net/biology-qualifiers/">
                <rdf:Bag/>
              </bqbiol:is>
            </rdf:Description>
          </rdf:RDF>
        </sbml:annotation>
        <listOfReactants>
          <speciesReference species="M_gly_glu__L_c" stoichiometry="1" constant="true"/>
          <speciesReference species="M_h2o_c" stoichiometry="1" constant="true"/>
        </listOfReactants>
        <listOfProducts>
          <speciesReference species="M_glu__L_c" stoichiometry="1" constant="true"/>
          <speciesReference species="M_gly_c" stoichiometry="1" constant="true"/>
        </listOfProducts>
        <fbc:geneProductAssociation>
          <fbc:geneProductRef fbc:geneProduct="G_WP_062412266_1"/>
        </fbc:geneProductAssociation>
      </reaction>
      <reaction metaid="R_AMPEP9" sboTerm="SBO:0000176" id="R_AMPEP9" name="Aminopeptidase " reversible="true" fast="false" fbc:lowerFluxBound="cobra_default_lb" fbc:upperFluxBound="cobra_default_ub">
        <notes>
          <html xmlns="http://www.w3.org/1999/xhtml">
            <p>SBOTerm: SBO:0000176</p>
          </html>
        </notes>
        <sbml:annotation xmlns:sbml="http://www.sbml.org/sbml/level3/version1/core">
          <rdf:RDF xmlns:rdf="http://www.w3.org/1999/02/22-rdf-syntax-ns#">
            <rdf:Description rdf:about="#R_AMPEP9">
              <bqbiol:is xmlns:bqbiol="http://biomodels.net/biology-qualifiers/">
                <rdf:Bag/>
              </bqbiol:is>
            </rdf:Description>
          </rdf:RDF>
        </sbml:annotation>
        <listOfReactants>
          <speciesReference species="M_gly_met_c" stoichiometry="1" constant="true"/>
          <speciesReference species="M_h2o_c" stoichiometry="1" constant="true"/>
        </listOfReactants>
        <listOfProducts>
          <speciesReference species="M_gly_c" stoichiometry="1" constant="true"/>
          <speciesReference species="M_met__L_c" stoichiometry="1" constant="true"/>
        </listOfProducts>
        <fbc:geneProductAssociation>
          <fbc:geneProductRef fbc:geneProduct="G_WP_062412266_1"/>
        </fbc:geneProductAssociation>
      </reaction>
      <reaction metaid="R_AMPTASEAH" sboTerm="SBO:0000176" id="R_AMPTASEAH" name="Aminopeptidase  Ala His " reversible="false" fast="false" fbc:lowerFluxBound="cobra_0_bound" fbc:upperFluxBound="cobra_default_ub">
        <notes>
          <html xmlns="http://www.w3.org/1999/xhtml">
            <p>SBOTerm: SBO:0000176</p>
          </html>
        </notes>
        <sbml:annotation xmlns:sbml="http://www.sbml.org/sbml/level3/version1/core">
          <rdf:RDF xmlns:rdf="http://www.w3.org/1999/02/22-rdf-syntax-ns#">
            <rdf:Description rdf:about="#R_AMPTASEAH">
              <bqbiol:is xmlns:bqbiol="http://biomodels.net/biology-qualifiers/">
                <rdf:Bag/>
              </bqbiol:is>
            </rdf:Description>
          </rdf:RDF>
        </sbml:annotation>
        <listOfReactants>
          <speciesReference species="M_alahis_c" stoichiometry="1" constant="true"/>
          <speciesReference species="M_h2o_c" stoichiometry="1" constant="true"/>
        </listOfReactants>
        <listOfProducts>
          <speciesReference species="M_ala__L_c" stoichiometry="1" constant="true"/>
          <speciesReference species="M_his__L_c" stoichiometry="1" constant="true"/>
        </listOfProducts>
        <fbc:geneProductAssociation>
          <fbc:geneProductRef fbc:geneProduct="G_WP_062412554_1"/>
        </fbc:geneProductAssociation>
      </reaction>
      <reaction metaid="R_AMPTASEAL" sboTerm="SBO:0000176" id="R_AMPTASEAL" name="Aminopeptidase  Ala Leu " reversible="false" fast="false" fbc:lowerFluxBound="cobra_0_bound" fbc:upperFluxBound="cobra_default_ub">
        <notes>
          <html xmlns="http://www.w3.org/1999/xhtml">
            <p>SBOTerm: SBO:0000176</p>
          </html>
        </notes>
        <sbml:annotation xmlns:sbml="http://www.sbml.org/sbml/level3/version1/core">
          <rdf:RDF xmlns:rdf="http://www.w3.org/1999/02/22-rdf-syntax-ns#">
            <rdf:Description rdf:about="#R_AMPTASEAL">
              <bqbiol:is xmlns:bqbiol="http://biomodels.net/biology-qualifiers/">
                <rdf:Bag/>
              </bqbiol:is>
            </rdf:Description>
          </rdf:RDF>
        </sbml:annotation>
        <listOfReactants>
          <speciesReference species="M_alaleu_c" stoichiometry="1" constant="true"/>
          <speciesReference species="M_h2o_c" stoichiometry="1" constant="true"/>
        </listOfReactants>
        <listOfProducts>
          <speciesReference species="M_ala__L_c" stoichiometry="1" constant="true"/>
          <speciesReference species="M_leu__L_c" stoichiometry="1" constant="true"/>
        </listOfProducts>
        <fbc:geneProductAssociation>
          <fbc:geneProductRef fbc:geneProduct="G_WP_062412554_1"/>
        </fbc:geneProductAssociation>
      </reaction>
      <reaction metaid="R_AMPTASEAT" sboTerm="SBO:0000176" id="R_AMPTASEAT" name="Aminopeptidase  Ala Thr " reversible="false" fast="false" fbc:lowerFluxBound="cobra_0_bound" fbc:upperFluxBound="cobra_default_ub">
        <notes>
          <html xmlns="http://www.w3.org/1999/xhtml">
            <p>SBOTerm: SBO:0000176</p>
          </html>
        </notes>
        <sbml:annotation xmlns:sbml="http://www.sbml.org/sbml/level3/version1/core">
          <rdf:RDF xmlns:rdf="http://www.w3.org/1999/02/22-rdf-syntax-ns#">
            <rdf:Description rdf:about="#R_AMPTASEAT">
              <bqbiol:is xmlns:bqbiol="http://biomodels.net/biology-qualifiers/">
                <rdf:Bag/>
              </bqbiol:is>
            </rdf:Description>
          </rdf:RDF>
        </sbml:annotation>
        <listOfReactants>
          <speciesReference species="M_alathr_c" stoichiometry="1" constant="true"/>
          <speciesReference species="M_h2o_c" stoichiometry="1" constant="true"/>
        </listOfReactants>
        <listOfProducts>
          <speciesReference species="M_ala__L_c" stoichiometry="1" constant="true"/>
          <speciesReference species="M_thr__L_c" stoichiometry="1" constant="true"/>
        </listOfProducts>
        <fbc:geneProductAssociation>
          <fbc:geneProductRef fbc:geneProduct="G_WP_062412554_1"/>
        </fbc:geneProductAssociation>
      </reaction>
      <reaction metaid="R_AMPTASEATRP" sboTerm="SBO:0000176" id="R_AMPTASEATRP" name="Aminopeptidase  Ala Trp " reversible="false" fast="false" fbc:lowerFluxBound="cobra_0_bound" fbc:upperFluxBound="cobra_default_ub">
        <notes>
          <html xmlns="http://www.w3.org/1999/xhtml">
            <p>SBOTerm: SBO:0000176</p>
          </html>
        </notes>
        <sbml:annotation xmlns:sbml="http://www.sbml.org/sbml/level3/version1/core">
          <rdf:RDF xmlns:rdf="http://www.w3.org/1999/02/22-rdf-syntax-ns#">
            <rdf:Description rdf:about="#R_AMPTASEATRP">
              <bqbiol:is xmlns:bqbiol="http://biomodels.net/biology-qualifiers/">
                <rdf:Bag/>
              </bqbiol:is>
            </rdf:Description>
          </rdf:RDF>
        </sbml:annotation>
        <listOfReactants>
          <speciesReference species="M_alatrp_c" stoichiometry="1" constant="true"/>
          <speciesReference species="M_h2o_c" stoichiometry="1" constant="true"/>
        </listOfReactants>
        <listOfProducts>
          <speciesReference species="M_ala__L_c" stoichiometry="1" constant="true"/>
          <speciesReference species="M_trp__L_c" stoichiometry="1" constant="true"/>
        </listOfProducts>
        <fbc:geneProductAssociation>
          <fbc:geneProductRef fbc:geneProduct="G_WP_062412554_1"/>
        </fbc:geneProductAssociation>
      </reaction>
      <reaction metaid="R_AMPTASECG" sboTerm="SBO:0000176" id="R_AMPTASECG" name="Alanyl aminopeptidase (cys-gly)" reversible="false" fast="false" fbc:lowerFluxBound="cobra_0_bound" fbc:upperFluxBound="cobra_default_ub">
        <notes>
          <html xmlns="http://www.w3.org/1999/xhtml">
            <p>SBOTerm: SBO:0000176</p>
          </html>
        </notes>
        <annotation xmlns:sbml="http://www.sbml.org/sbml/level3/version1/core">
          <rdf:RDF xmlns:rdf="http://www.w3.org/1999/02/22-rdf-syntax-ns#" xmlns:dcterms="http://purl.org/dc/terms/" xmlns:vCard="http://www.w3.org/2001/vcard-rdf/3.0#" xmlns:vCard4="http://www.w3.org/2006/vcard/ns#" xmlns:bqbiol="http://biomodels.net/biology-qualifiers/" xmlns:bqmodel="http://biomodels.net/model-qualifiers/">
            <rdf:Description rdf:about="#R_AMPTASECG">
              <bqbiol:is>
                <rdf:Bag>
                  <rdf:li rdf:resource="http://identifiers.org/rhea/28783"/>
                  <rdf:li rdf:resource="http://identifiers.org/rhea/28784"/>
                  <rdf:li rdf:resource="http://identifiers.org/rhea/28785"/>
                  <rdf:li rdf:resource="http://identifiers.org/rhea/28786"/>
                  <rdf:li rdf:resource="http://identifiers.org/ec-code/3.4.11.1"/>
                  <rdf:li rdf:resource="http://identifiers.org/ec-code/3.4.11.2"/>
                  <rdf:li rdf:resource="http://identifiers.org/ec-code/3.4.11.23"/>
                  <rdf:li rdf:resource="http://identifiers.org/ec-code/3.4.13.-"/>
                  <rdf:li rdf:resource="http://identifiers.org/ec-code/3.4.13.18"/>
                  <rdf:li rdf:resource="http://identifiers.org/biocyc/META:RXN-6622"/>
                  <rdf:li rdf:resource="http://identifiers.org/metanetx.reaction/MNXR95828"/>
                  <rdf:li rdf:resource="http://identifiers.org/reactome/R-BTA-1247910"/>
                  <rdf:li rdf:resource="http://identifiers.org/reactome/R-CEL-1247910"/>
                  <rdf:li rdf:resource="http://identifiers.org/reactome/R-CFA-1247910"/>
                  <rdf:li rdf:resource="http://identifiers.org/reactome/R-DDI-1247910"/>
                  <rdf:li rdf:resource="http://identifiers.org/reactome/R-DME-1247910"/>
                  <rdf:li rdf:resource="http://identifiers.org/reactome/R-DRE-1247910"/>
                  <rdf:li rdf:resource="http://identifiers.org/reactome/R-GGA-1247910"/>
                  <rdf:li rdf:resource="http://identifiers.org/reactome/R-HSA-1247910"/>
                  <rdf:li rdf:resource="http://identifiers.org/reactome/R-MMU-1247910"/>
                  <rdf:li rdf:resource="http://identifiers.org/reactome/R-RNO-1247910"/>
                  <rdf:li rdf:resource="http://identifiers.org/reactome/R-SCE-1247910"/>
                  <rdf:li rdf:resource="http://identifiers.org/reactome/R-SPO-1247910"/>
                  <rdf:li rdf:resource="http://identifiers.org/reactome/R-SSC-1247910"/>
                  <rdf:li rdf:resource="http://identifiers.org/reactome/R-TGU-1247910"/>
                  <rdf:li rdf:resource="http://identifiers.org/reactome/R-XTR-1247910"/>
                  <rdf:li rdf:resource="http://identifiers.org/kegg.reaction/R00899"/>
                  <rdf:li rdf:resource="http://identifiers.org/seed.reaction/rxn00650"/>
                </rdf:Bag>
              </bqbiol:is>
            </rdf:Description>
          </rdf:RDF>
        </annotation>
        <listOfReactants>
          <speciesReference species="M_cgly_c" stoichiometry="1" constant="true"/>
          <speciesReference species="M_h2o_c" stoichiometry="1" constant="true"/>
        </listOfReactants>
        <listOfProducts>
          <speciesReference species="M_cys__L_c" stoichiometry="1" constant="true"/>
          <speciesReference species="M_gly_c" stoichiometry="1" constant="true"/>
        </listOfProducts>
        <fbc:geneProductAssociation>
          <fbc:or>
            <fbc:geneProductRef fbc:geneProduct="G_WP_062411750_1"/>
            <fbc:geneProductRef fbc:geneProduct="G_WP_062412266_1"/>
            <fbc:geneProductRef fbc:geneProduct="G_WP_062412331_1"/>
            <fbc:geneProductRef fbc:geneProduct="G_WP_062412554_1"/>
            <fbc:and>
              <fbc:geneProductRef fbc:geneProduct="G_WP_044505155_1"/>
              <fbc:geneProductRef fbc:geneProduct="G_WP_062412554_1"/>
            </fbc:and>
          </fbc:or>
        </fbc:geneProductAssociation>
      </reaction>
      <reaction metaid="R_AMPTASEGGLN" sboTerm="SBO:0000176" id="R_AMPTASEGGLN" name="Aminopeptidase  Gly Gln " reversible="false" fast="false" fbc:lowerFluxBound="cobra_0_bound" fbc:upperFluxBound="cobra_default_ub">
        <notes>
          <html xmlns="http://www.w3.org/1999/xhtml">
            <p>SBOTerm: SBO:0000176</p>
          </html>
        </notes>
        <sbml:annotation xmlns:sbml="http://www.sbml.org/sbml/level3/version1/core">
          <rdf:RDF xmlns:rdf="http://www.w3.org/1999/02/22-rdf-syntax-ns#">
            <rdf:Description rdf:about="#R_AMPTASEGGLN">
              <bqbiol:is xmlns:bqbiol="http://biomodels.net/biology-qualifiers/">
                <rdf:Bag/>
              </bqbiol:is>
            </rdf:Description>
          </rdf:RDF>
        </sbml:annotation>
        <listOfReactants>
          <speciesReference species="M_glygln_c" stoichiometry="1" constant="true"/>
          <speciesReference species="M_h2o_c" stoichiometry="1" constant="true"/>
        </listOfReactants>
        <listOfProducts>
          <speciesReference species="M_gln__L_c" stoichiometry="1" constant="true"/>
          <speciesReference species="M_gly_c" stoichiometry="1" constant="true"/>
        </listOfProducts>
        <fbc:geneProductAssociation>
          <fbc:geneProductRef fbc:geneProduct="G_WP_062412554_1"/>
        </fbc:geneProductAssociation>
      </reaction>
      <reaction metaid="R_AMPTASEGGLU" sboTerm="SBO:0000176" id="R_AMPTASEGGLU" name="Aminopeptidase  Gly Glu " reversible="false" fast="false" fbc:lowerFluxBound="cobra_0_bound" fbc:upperFluxBound="cobra_default_ub">
        <notes>
          <html xmlns="http://www.w3.org/1999/xhtml">
            <p>SBOTerm: SBO:0000176</p>
          </html>
        </notes>
        <sbml:annotation xmlns:sbml="http://www.sbml.org/sbml/level3/version1/core">
          <rdf:RDF xmlns:rdf="http://www.w3.org/1999/02/22-rdf-syntax-ns#">
            <rdf:Description rdf:about="#R_AMPTASEGGLU">
              <bqbiol:is xmlns:bqbiol="http://biomodels.net/biology-qualifiers/">
                <rdf:Bag/>
              </bqbiol:is>
            </rdf:Description>
          </rdf:RDF>
        </sbml:annotation>
        <listOfReactants>
          <speciesReference species="M_glyglu_c" stoichiometry="1" constant="true"/>
          <speciesReference species="M_h2o_c" stoichiometry="1" constant="true"/>
        </listOfReactants>
        <listOfProducts>
          <speciesReference species="M_glu__L_c" stoichiometry="1" constant="true"/>
          <speciesReference species="M_gly_c" stoichiometry="1" constant="true"/>
        </listOfProducts>
        <fbc:geneProductAssociation>
          <fbc:geneProductRef fbc:geneProduct="G_WP_062412554_1"/>
        </fbc:geneProductAssociation>
      </reaction>
      <reaction metaid="R_AMPTASEGM" sboTerm="SBO:0000176" id="R_AMPTASEGM" name="Aminopeptidase  Gly Met " reversible="false" fast="false" fbc:lowerFluxBound="cobra_0_bound" fbc:upperFluxBound="cobra_default_ub">
        <notes>
          <html xmlns="http://www.w3.org/1999/xhtml">
            <p>SBOTerm: SBO:0000176</p>
          </html>
        </notes>
        <sbml:annotation xmlns:sbml="http://www.sbml.org/sbml/level3/version1/core">
          <rdf:RDF xmlns:rdf="http://www.w3.org/1999/02/22-rdf-syntax-ns#">
            <rdf:Description rdf:about="#R_AMPTASEGM">
              <bqbiol:is xmlns:bqbiol="http://biomodels.net/biology-qualifiers/">
                <rdf:Bag/>
              </bqbiol:is>
            </rdf:Description>
          </rdf:RDF>
        </sbml:annotation>
        <listOfReactants>
          <speciesReference species="M_glymet_c" stoichiometry="1" constant="true"/>
          <speciesReference species="M_h2o_c" stoichiometry="1" constant="true"/>
        </listOfReactants>
        <listOfProducts>
          <speciesReference species="M_gly_c" stoichiometry="1" constant="true"/>
          <speciesReference species="M_met__L_c" stoichiometry="1" constant="true"/>
        </listOfProducts>
        <fbc:geneProductAssociation>
          <fbc:geneProductRef fbc:geneProduct="G_WP_062412554_1"/>
        </fbc:geneProductAssociation>
      </reaction>
      <reaction metaid="R_AMPTASEGS" sboTerm="SBO:0000176" id="R_AMPTASEGS" name="Aminopeptidase  Gly Ser " reversible="false" fast="false" fbc:lowerFluxBound="cobra_0_bound" fbc:upperFluxBound="cobra_default_ub">
        <notes>
          <html xmlns="http://www.w3.org/1999/xhtml">
            <p>SBOTerm: SBO:0000176</p>
          </html>
        </notes>
        <sbml:annotation xmlns:sbml="http://www.sbml.org/sbml/level3/version1/core">
          <rdf:RDF xmlns:rdf="http://www.w3.org/1999/02/22-rdf-syntax-ns#">
            <rdf:Description rdf:about="#R_AMPTASEGS">
              <bqbiol:is xmlns:bqbiol="http://biomodels.net/biology-qualifiers/">
                <rdf:Bag/>
              </bqbiol:is>
            </rdf:Description>
          </rdf:RDF>
        </sbml:annotation>
        <listOfReactants>
          <speciesReference species="M_glyser_c" stoichiometry="1" constant="true"/>
          <speciesReference species="M_h2o_c" stoichiometry="1" constant="true"/>
        </listOfReactants>
        <listOfProducts>
          <speciesReference species="M_gly_c" stoichiometry="1" constant="true"/>
          <speciesReference species="M_ser__L_c" stoichiometry="1" constant="true"/>
        </listOfProducts>
        <fbc:geneProductAssociation>
          <fbc:geneProductRef fbc:geneProduct="G_WP_062412554_1"/>
        </fbc:geneProductAssociation>
      </reaction>
      <reaction metaid="R_AMPTASEHG" sboTerm="SBO:0000176" id="R_AMPTASEHG" name="Aminopeptidase  His Gly " reversible="false" fast="false" fbc:lowerFluxBound="cobra_0_bound" fbc:upperFluxBound="cobra_default_ub">
        <notes>
          <html xmlns="http://www.w3.org/1999/xhtml">
            <p>SBOTerm: SBO:0000176</p>
          </html>
        </notes>
        <sbml:annotation xmlns:sbml="http://www.sbml.org/sbml/level3/version1/core">
          <rdf:RDF xmlns:rdf="http://www.w3.org/1999/02/22-rdf-syntax-ns#">
            <rdf:Description rdf:about="#R_AMPTASEHG">
              <bqbiol:is xmlns:bqbiol="http://biomodels.net/biology-qualifiers/">
                <rdf:Bag/>
              </bqbiol:is>
            </rdf:Description>
          </rdf:RDF>
        </sbml:annotation>
        <listOfReactants>
          <speciesReference species="M_h2o_c" stoichiometry="1" constant="true"/>
          <speciesReference species="M_hisgly_c" stoichiometry="1" constant="true"/>
        </listOfReactants>
        <listOfProducts>
          <speciesReference species="M_gly_c" stoichiometry="1" constant="true"/>
          <speciesReference species="M_his__L_c" stoichiometry="1" constant="true"/>
        </listOfProducts>
        <fbc:geneProductAssociation>
          <fbc:geneProductRef fbc:geneProduct="G_WP_062412554_1"/>
        </fbc:geneProductAssociation>
      </reaction>
      <reaction metaid="R_AMPTASEHH" sboTerm="SBO:0000176" id="R_AMPTASEHH" name="Aminopeptidase  His His " reversible="false" fast="false" fbc:lowerFluxBound="cobra_0_bound" fbc:upperFluxBound="cobra_default_ub">
        <notes>
          <html xmlns="http://www.w3.org/1999/xhtml">
            <p>SBOTerm: SBO:0000176</p>
          </html>
        </notes>
        <sbml:annotation xmlns:sbml="http://www.sbml.org/sbml/level3/version1/core">
          <rdf:RDF xmlns:rdf="http://www.w3.org/1999/02/22-rdf-syntax-ns#">
            <rdf:Description rdf:about="#R_AMPTASEHH">
              <bqbiol:is xmlns:bqbiol="http://biomodels.net/biology-qualifiers/">
                <rdf:Bag/>
              </bqbiol:is>
            </rdf:Description>
          </rdf:RDF>
        </sbml:annotation>
        <listOfReactants>
          <speciesReference species="M_h2o_c" stoichiometry="1" constant="true"/>
          <speciesReference species="M_hishis_c" stoichiometry="1" constant="true"/>
        </listOfReactants>
        <listOfProducts>
          <speciesReference species="M_his__L_c" stoichiometry="2" constant="true"/>
        </listOfProducts>
        <fbc:geneProductAssociation>
          <fbc:geneProductRef fbc:geneProduct="G_WP_062412554_1"/>
        </fbc:geneProductAssociation>
      </reaction>
      <reaction metaid="R_AMPTASEPG" sboTerm="SBO:0000176" id="R_AMPTASEPG" name="Aminopeptidase (pro-gly)" reversible="false" fast="false" fbc:lowerFluxBound="cobra_0_bound" fbc:upperFluxBound="cobra_default_ub">
        <notes>
          <html xmlns="http://www.w3.org/1999/xhtml">
            <p>SBOTerm: SBO:0000176</p>
          </html>
        </notes>
        <annotation xmlns:sbml="http://www.sbml.org/sbml/level3/version1/core">
          <rdf:RDF xmlns:rdf="http://www.w3.org/1999/02/22-rdf-syntax-ns#" xmlns:dcterms="http://purl.org/dc/terms/" xmlns:vCard="http://www.w3.org/2001/vcard-rdf/3.0#" xmlns:vCard4="http://www.w3.org/2006/vcard/ns#" xmlns:bqbiol="http://biomodels.net/biology-qualifiers/" xmlns:bqmodel="http://biomodels.net/model-qualifiers/">
            <rdf:Description rdf:about="#R_AMPTASEPG">
              <bqbiol:is>
                <rdf:Bag>
                  <rdf:li rdf:resource="http://identifiers.org/rhea/28799"/>
                  <rdf:li rdf:resource="http://identifiers.org/rhea/28800"/>
                  <rdf:li rdf:resource="http://identifiers.org/rhea/28801"/>
                  <rdf:li rdf:resource="http://identifiers.org/rhea/28802"/>
                  <rdf:li rdf:resource="http://identifiers.org/metanetx.reaction/MNXR95829"/>
                  <rdf:li rdf:resource="http://identifiers.org/seed.reaction/rxn08133"/>
                </rdf:Bag>
              </bqbiol:is>
            </rdf:Description>
          </rdf:RDF>
        </annotation>
        <listOfReactants>
          <speciesReference species="M_h2o_c" stoichiometry="1" constant="true"/>
          <speciesReference species="M_progly_c" stoichiometry="1" constant="true"/>
        </listOfReactants>
        <listOfProducts>
          <speciesReference species="M_gly_c" stoichiometry="1" constant="true"/>
          <speciesReference species="M_pro__L_c" stoichiometry="1" constant="true"/>
        </listOfProducts>
        <fbc:geneProductAssociation>
          <fbc:geneProductRef fbc:geneProduct="G_WP_062412554_1"/>
        </fbc:geneProductAssociation>
      </reaction>
      <reaction metaid="R_ANHGMtex" sboTerm="SBO:0000185" id="R_ANHGMtex" name="GlcNAc-anhMurNAc transport via diffusion (extracellular to periplasm)" reversible="true" fast="false" fbc:lowerFluxBound="cobra_default_lb" fbc:upperFluxBound="cobra_default_ub">
        <notes>
          <html xmlns="http://www.w3.org/1999/xhtml">
            <p>SBOTerm: SBO:0000185</p>
          </html>
        </notes>
        <annotation xmlns:sbml="http://www.sbml.org/sbml/level3/version1/core">
          <rdf:RDF xmlns:rdf="http://www.w3.org/1999/02/22-rdf-syntax-ns#" xmlns:dcterms="http://purl.org/dc/terms/" xmlns:vCard="http://www.w3.org/2001/vcard-rdf/3.0#" xmlns:vCard4="http://www.w3.org/2006/vcard/ns#" xmlns:bqbiol="http://biomodels.net/biology-qualifiers/" xmlns:bqmodel="http://biomodels.net/model-qualifiers/">
            <rdf:Description rdf:about="#R_ANHGMtex">
              <bqbiol:is>
                <rdf:Bag>
                  <rdf:li rdf:resource="http://identifiers.org/metanetx.reaction/MNXR95839"/>
                  <rdf:li rdf:resource="http://identifiers.org/seed.reaction/rxn08135"/>
                </rdf:Bag>
              </bqbiol:is>
            </rdf:Description>
          </rdf:RDF>
        </annotation>
        <listOfReactants>
          <speciesReference species="M_anhgm_e" stoichiometry="1" constant="true"/>
        </listOfReactants>
        <listOfProducts>
          <speciesReference species="M_anhgm_p" stoichiometry="1" constant="true"/>
        </listOfProducts>
      </reaction>
      <reaction metaid="R_ANPRT" sboTerm="SBO:0000176" id="R_ANPRT" name="Anthranilate phosphoribosyltransferase" reversible="false" fast="false" fbc:lowerFluxBound="cobra_0_bound" fbc:upperFluxBound="cobra_default_ub">
        <notes>
          <html xmlns="http://www.w3.org/1999/xhtml">
            <p>SBOTerm: SBO:0000176</p>
          </html>
        </notes>
        <annotation xmlns:sbml="http://www.sbml.org/sbml/level3/version1/core">
          <rdf:RDF xmlns:rdf="http://www.w3.org/1999/02/22-rdf-syntax-ns#" xmlns:dcterms="http://purl.org/dc/terms/" xmlns:vCard="http://www.w3.org/2001/vcard-rdf/3.0#" xmlns:vCard4="http://www.w3.org/2006/vcard/ns#" xmlns:bqbiol="http://biomodels.net/biology-qualifiers/" xmlns:bqmodel="http://biomodels.net/model-qualifiers/">
            <rdf:Description rdf:about="#R_ANPRT">
              <bqbiol:is>
                <rdf:Bag>
                  <rdf:li rdf:resource="http://identifiers.org/rhea/11768"/>
                  <rdf:li rdf:resource="http://identifiers.org/rhea/11769"/>
                  <rdf:li rdf:resource="http://identifiers.org/rhea/11770"/>
                  <rdf:li rdf:resource="http://identifiers.org/rhea/11771"/>
                  <rdf:li rdf:resource="http://identifiers.org/ec-code/2.4.2.18"/>
                  <rdf:li rdf:resource="http://identifiers.org/biocyc/META:PRTRANS-RXN"/>
                  <rdf:li rdf:resource="http://identifiers.org/metanetx.reaction/MNXR95842"/>
                  <rdf:li rdf:resource="http://identifiers.org/kegg.reaction/R01073"/>
                  <rdf:li rdf:resource="http://identifiers.org/seed.reaction/rxn00791"/>
                </rdf:Bag>
              </bqbiol:is>
            </rdf:Description>
          </rdf:RDF>
        </annotation>
        <listOfReactants>
          <speciesReference species="M_anth_c" stoichiometry="1" constant="true"/>
          <speciesReference species="M_prpp_c" stoichiometry="1" constant="true"/>
        </listOfReactants>
        <listOfProducts>
          <speciesReference species="M_ppi_c" stoichiometry="1" constant="true"/>
          <speciesReference species="M_pran_c" stoichiometry="1" constant="true"/>
        </listOfProducts>
        <fbc:geneProductAssociation>
          <fbc:or>
            <fbc:geneProductRef fbc:geneProduct="G_WP_062413093_1"/>
            <fbc:geneProductRef fbc:geneProduct="G_WP_062413094_1"/>
          </fbc:or>
        </fbc:geneProductAssociation>
      </reaction>
      <reaction metaid="R_ANS" sboTerm="SBO:0000176" id="R_ANS" name="Anthranilate synthase" reversible="false" fast="false" fbc:lowerFluxBound="cobra_0_bound" fbc:upperFluxBound="cobra_default_ub">
        <notes>
          <html xmlns="http://www.w3.org/1999/xhtml">
            <p>SBOTerm: SBO:0000176</p>
          </html>
        </notes>
        <annotation xmlns:sbml="http://www.sbml.org/sbml/level3/version1/core">
          <rdf:RDF xmlns:rdf="http://www.w3.org/1999/02/22-rdf-syntax-ns#" xmlns:dcterms="http://purl.org/dc/terms/" xmlns:vCard="http://www.w3.org/2001/vcard-rdf/3.0#" xmlns:vCard4="http://www.w3.org/2006/vcard/ns#" xmlns:bqbiol="http://biomodels.net/biology-qualifiers/" xmlns:bqmodel="http://biomodels.net/model-qualifiers/">
            <rdf:Description rdf:about="#R_ANS">
              <bqbiol:is>
                <rdf:Bag>
                  <rdf:li rdf:resource="http://identifiers.org/rhea/21732"/>
                  <rdf:li rdf:resource="http://identifiers.org/rhea/21733"/>
                  <rdf:li rdf:resource="http://identifiers.org/rhea/21734"/>
                  <rdf:li rdf:resource="http://identifiers.org/rhea/21735"/>
                  <rdf:li rdf:resource="http://identifiers.org/ec-code/4.1.3.27"/>
                  <rdf:li rdf:resource="http://identifiers.org/biocyc/META:ANTHRANSYN-RXN"/>
                  <rdf:li rdf:resource="http://identifiers.org/metanetx.reaction/MNXR95843"/>
                  <rdf:li rdf:resource="http://identifiers.org/kegg.reaction/R00986"/>
                  <rdf:li rdf:resource="http://identifiers.org/seed.reaction/rxn00727"/>
                </rdf:Bag>
              </bqbiol:is>
            </rdf:Description>
          </rdf:RDF>
        </annotation>
        <listOfReactants>
          <speciesReference species="M_chor_c" stoichiometry="1" constant="true"/>
          <speciesReference species="M_gln__L_c" stoichiometry="1" constant="true"/>
        </listOfReactants>
        <listOfProducts>
          <speciesReference species="M_anth_c" stoichiometry="1" constant="true"/>
          <speciesReference species="M_glu__L_c" stoichiometry="1" constant="true"/>
          <speciesReference species="M_h_c" stoichiometry="1" constant="true"/>
          <speciesReference species="M_pyr_c" stoichiometry="1" constant="true"/>
        </listOfProducts>
        <fbc:geneProductAssociation>
          <fbc:or>
            <fbc:geneProductRef fbc:geneProduct="G_WP_062413092_1"/>
            <fbc:geneProductRef fbc:geneProduct="G_WP_062413093_1"/>
            <fbc:and>
              <fbc:geneProductRef fbc:geneProduct="G_WP_062413092_1"/>
              <fbc:geneProductRef fbc:geneProduct="G_WP_062413093_1"/>
            </fbc:and>
          </fbc:or>
        </fbc:geneProductAssociation>
      </reaction>
      <reaction metaid="R_ANS2" sboTerm="SBO:0000176" id="R_ANS2" name="Anthranilate synthase 2" reversible="false" fast="false" fbc:lowerFluxBound="cobra_0_bound" fbc:upperFluxBound="cobra_default_ub">
        <notes>
          <html xmlns="http://www.w3.org/1999/xhtml">
            <p>SBOTerm: SBO:0000176</p>
          </html>
        </notes>
        <annotation xmlns:sbml="http://www.sbml.org/sbml/level3/version1/core">
          <rdf:RDF xmlns:rdf="http://www.w3.org/1999/02/22-rdf-syntax-ns#" xmlns:dcterms="http://purl.org/dc/terms/" xmlns:vCard="http://www.w3.org/2001/vcard-rdf/3.0#" xmlns:vCard4="http://www.w3.org/2006/vcard/ns#" xmlns:bqbiol="http://biomodels.net/biology-qualifiers/" xmlns:bqmodel="http://biomodels.net/model-qualifiers/">
            <rdf:Description rdf:about="#R_ANS2">
              <bqbiol:is>
                <rdf:Bag>
                  <rdf:li rdf:resource="http://identifiers.org/ec-code/4.1.3.27"/>
                  <rdf:li rdf:resource="http://identifiers.org/metanetx.reaction/MNXR95844"/>
                  <rdf:li rdf:resource="http://identifiers.org/kegg.reaction/R00985"/>
                  <rdf:li rdf:resource="http://identifiers.org/seed.reaction/rxn00726"/>
                  <rdf:li rdf:resource="http://identifiers.org/seed.reaction/rxn11283"/>
                </rdf:Bag>
              </bqbiol:is>
            </rdf:Description>
          </rdf:RDF>
        </annotation>
        <listOfReactants>
          <speciesReference species="M_chor_c" stoichiometry="1" constant="true"/>
          <speciesReference species="M_nh4_c" stoichiometry="1" constant="true"/>
        </listOfReactants>
        <listOfProducts>
          <speciesReference species="M_anth_c" stoichiometry="1" constant="true"/>
          <speciesReference species="M_h2o_c" stoichiometry="1" constant="true"/>
          <speciesReference species="M_h_c" stoichiometry="1" constant="true"/>
          <speciesReference species="M_pyr_c" stoichiometry="1" constant="true"/>
        </listOfProducts>
        <fbc:geneProductAssociation>
          <fbc:or>
            <fbc:geneProductRef fbc:geneProduct="G_WP_062413092_1"/>
            <fbc:geneProductRef fbc:geneProduct="G_WP_062413093_1"/>
            <fbc:and>
              <fbc:geneProductRef fbc:geneProduct="G_WP_062413092_1"/>
              <fbc:geneProductRef fbc:geneProduct="G_WP_062413093_1"/>
            </fbc:and>
          </fbc:or>
        </fbc:geneProductAssociation>
      </reaction>
      <reaction metaid="R_ANSN" sboTerm="SBO:0000176" id="R_ANSN" name="Anthranilate synthase (NH3)" reversible="false" fast="false" fbc:lowerFluxBound="cobra_0_bound" fbc:upperFluxBound="cobra_default_ub">
        <notes>
          <html xmlns="http://www.w3.org/1999/xhtml">
            <p>SBOTerm: SBO:0000176</p>
          </html>
        </notes>
        <sbml:annotation xmlns:sbml="http://www.sbml.org/sbml/level3/version1/core">
          <rdf:RDF xmlns:rdf="http://www.w3.org/1999/02/22-rdf-syntax-ns#">
            <rdf:Description rdf:about="#R_ANSN">
              <bqbiol:is xmlns:bqbiol="http://biomodels.net/biology-qualifiers/">
                <rdf:Bag/>
              </bqbiol:is>
            </rdf:Description>
          </rdf:RDF>
        </sbml:annotation>
        <listOfReactants>
          <speciesReference species="M_chor_c" stoichiometry="1" constant="true"/>
          <speciesReference species="M_nh3_c" stoichiometry="1" constant="true"/>
        </listOfReactants>
        <listOfProducts>
          <speciesReference species="M_anth_c" stoichiometry="1" constant="true"/>
          <speciesReference species="M_h2o_c" stoichiometry="1" constant="true"/>
          <speciesReference species="M_pyr_c" stoichiometry="1" constant="true"/>
        </listOfProducts>
        <fbc:geneProductAssociation>
          <fbc:geneProductRef fbc:geneProduct="G_WP_062413093_1"/>
        </fbc:geneProductAssociation>
      </reaction>
      <reaction metaid="R_AP3S" sboTerm="SBO:0000176" id="R_AP3S" reversible="false" fast="false" fbc:lowerFluxBound="cobra_0_bound" fbc:upperFluxBound="cobra_default_ub">
        <notes>
          <html xmlns="http://www.w3.org/1999/xhtml">
            <p>SBOTerm: SBO:0000176</p>
          </html>
        </notes>
        <sbml:annotation xmlns:sbml="http://www.sbml.org/sbml/level3/version1/core">
          <rdf:RDF xmlns:rdf="http://www.w3.org/1999/02/22-rdf-syntax-ns#">
            <rdf:Description rdf:about="#R_AP3S">
              <bqbiol:is xmlns:bqbiol="http://biomodels.net/biology-qualifiers/">
                <rdf:Bag/>
              </bqbiol:is>
            </rdf:Description>
          </rdf:RDF>
        </sbml:annotation>
        <listOfReactants>
          <speciesReference species="M_adp_c" stoichiometry="1" constant="true"/>
          <speciesReference species="M_atp_c" stoichiometry="1" constant="true"/>
          <speciesReference species="M_h_c" stoichiometry="4" constant="true"/>
        </listOfReactants>
        <listOfProducts>
          <speciesReference species="M_p1p3b5adtp_c" stoichiometry="1" constant="true"/>
          <speciesReference species="M_ppi_c" stoichiometry="1" constant="true"/>
        </listOfProducts>
        <fbc:geneProductAssociation>
          <fbc:geneProductRef fbc:geneProduct="G_WP_062411449_1"/>
        </fbc:geneProductAssociation>
      </reaction>
      <reaction metaid="R_APCt5" sboTerm="SBO:0000185" id="R_APCt5" name="Ampicilin  transport out via proton antiport TtgABC system  cytoplasmexternal " reversible="false" fast="false" fbc:lowerFluxBound="cobra_0_bound" fbc:upperFluxBound="cobra_default_ub">
        <notes>
          <html xmlns="http://www.w3.org/1999/xhtml">
            <p>SBOTerm: SBO:0000185</p>
          </html>
        </notes>
        <sbml:annotation xmlns:sbml="http://www.sbml.org/sbml/level3/version1/core">
          <rdf:RDF xmlns:rdf="http://www.w3.org/1999/02/22-rdf-syntax-ns#">
            <rdf:Description rdf:about="#R_APCt5">
              <bqbiol:is xmlns:bqbiol="http://biomodels.net/biology-qualifiers/">
                <rdf:Bag/>
              </bqbiol:is>
            </rdf:Description>
          </rdf:RDF>
        </sbml:annotation>
        <listOfReactants>
          <speciesReference species="M_apc_c" stoichiometry="1" constant="true"/>
          <speciesReference species="M_h_p" stoichiometry="1" constant="true"/>
        </listOfReactants>
        <listOfProducts>
          <speciesReference species="M_apc_e" stoichiometry="1" constant="true"/>
          <speciesReference species="M_h_c" stoichiometry="1" constant="true"/>
        </listOfProducts>
        <fbc:geneProductAssociation>
          <fbc:or>
            <fbc:and>
              <fbc:geneProductRef fbc:geneProduct="G_WP_062411542_1"/>
              <fbc:geneProductRef fbc:geneProduct="G_WP_172980572_1"/>
            </fbc:and>
            <fbc:and>
              <fbc:geneProductRef fbc:geneProduct="G_WP_062411853_1"/>
              <fbc:geneProductRef fbc:geneProduct="G_WP_062411854_1"/>
            </fbc:and>
          </fbc:or>
        </fbc:geneProductAssociation>
      </reaction>
      <reaction metaid="R_APCt6" sboTerm="SBO:0000185" id="R_APCt6" name="Ampicilin  transport out via proton antiport TtgABC system  periplasmexternal " reversible="false" fast="false" fbc:lowerFluxBound="cobra_0_bound" fbc:upperFluxBound="cobra_default_ub">
        <notes>
          <html xmlns="http://www.w3.org/1999/xhtml">
            <p>SBOTerm: SBO:0000185</p>
          </html>
        </notes>
        <sbml:annotation xmlns:sbml="http://www.sbml.org/sbml/level3/version1/core">
          <rdf:RDF xmlns:rdf="http://www.w3.org/1999/02/22-rdf-syntax-ns#">
            <rdf:Description rdf:about="#R_APCt6">
              <bqbiol:is xmlns:bqbiol="http://biomodels.net/biology-qualifiers/">
                <rdf:Bag/>
              </bqbiol:is>
            </rdf:Description>
          </rdf:RDF>
        </sbml:annotation>
        <listOfReactants>
          <speciesReference species="M_apc_p" stoichiometry="1" constant="true"/>
          <speciesReference species="M_h_p" stoichiometry="1" constant="true"/>
        </listOfReactants>
        <listOfProducts>
          <speciesReference species="M_apc_e" stoichiometry="1" constant="true"/>
          <speciesReference species="M_h_c" stoichiometry="1" constant="true"/>
        </listOfProducts>
        <fbc:geneProductAssociation>
          <fbc:or>
            <fbc:and>
              <fbc:geneProductRef fbc:geneProduct="G_WP_062411542_1"/>
              <fbc:geneProductRef fbc:geneProduct="G_WP_172980572_1"/>
            </fbc:and>
            <fbc:and>
              <fbc:geneProductRef fbc:geneProduct="G_WP_062411853_1"/>
              <fbc:geneProductRef fbc:geneProduct="G_WP_062411854_1"/>
            </fbc:and>
          </fbc:or>
        </fbc:geneProductAssociation>
      </reaction>
      <reaction metaid="R_APCtex" sboTerm="SBO:0000185" id="R_APCtex" name="Ampicilin transport  extracellular " reversible="true" fast="false" fbc:lowerFluxBound="cobra_default_lb" fbc:upperFluxBound="cobra_default_ub">
        <notes>
          <html xmlns="http://www.w3.org/1999/xhtml">
            <p>SBOTerm: SBO:0000185</p>
          </html>
        </notes>
        <sbml:annotation xmlns:sbml="http://www.sbml.org/sbml/level3/version1/core">
          <rdf:RDF xmlns:rdf="http://www.w3.org/1999/02/22-rdf-syntax-ns#">
            <rdf:Description rdf:about="#R_APCtex">
              <bqbiol:is xmlns:bqbiol="http://biomodels.net/biology-qualifiers/">
                <rdf:Bag/>
              </bqbiol:is>
            </rdf:Description>
          </rdf:RDF>
        </sbml:annotation>
        <listOfReactants>
          <speciesReference species="M_apc_e" stoichiometry="1" constant="true"/>
        </listOfReactants>
        <listOfProducts>
          <speciesReference species="M_apc_p" stoichiometry="1" constant="true"/>
        </listOfProducts>
      </reaction>
      <reaction metaid="R_APCtpp" sboTerm="SBO:0000185" id="R_APCtpp" name="Ampicilin transport  periplasm " reversible="false" fast="false" fbc:lowerFluxBound="cobra_0_bound" fbc:upperFluxBound="cobra_default_ub">
        <notes>
          <html xmlns="http://www.w3.org/1999/xhtml">
            <p>SBOTerm: SBO:0000185</p>
          </html>
        </notes>
        <sbml:annotation xmlns:sbml="http://www.sbml.org/sbml/level3/version1/core">
          <rdf:RDF xmlns:rdf="http://www.w3.org/1999/02/22-rdf-syntax-ns#">
            <rdf:Description rdf:about="#R_APCtpp">
              <bqbiol:is xmlns:bqbiol="http://biomodels.net/biology-qualifiers/">
                <rdf:Bag/>
              </bqbiol:is>
            </rdf:Description>
          </rdf:RDF>
        </sbml:annotation>
        <listOfReactants>
          <speciesReference species="M_apc_p" stoichiometry="1" constant="true"/>
        </listOfReactants>
        <listOfProducts>
          <speciesReference species="M_apc_c" stoichiometry="1" constant="true"/>
        </listOfProducts>
      </reaction>
      <reaction metaid="R_APG3PAT141" sboTerm="SBO:0000176" id="R_APG3PAT141" name="Acyl-phosphate:glycerol-3-phosphate acyltransferase (C14:1)" reversible="false" fast="false" fbc:lowerFluxBound="cobra_0_bound" fbc:upperFluxBound="cobra_default_ub">
        <notes>
          <html xmlns="http://www.w3.org/1999/xhtml">
            <p>SBOTerm: SBO:0000176</p>
          </html>
        </notes>
        <annotation xmlns:sbml="http://www.sbml.org/sbml/level3/version1/core">
          <rdf:RDF xmlns:rdf="http://www.w3.org/1999/02/22-rdf-syntax-ns#" xmlns:dcterms="http://purl.org/dc/terms/" xmlns:vCard="http://www.w3.org/2001/vcard-rdf/3.0#" xmlns:vCard4="http://www.w3.org/2006/vcard/ns#" xmlns:bqbiol="http://biomodels.net/biology-qualifiers/" xmlns:bqmodel="http://biomodels.net/model-qualifiers/">
            <rdf:Description rdf:about="#R_APG3PAT141">
              <bqbiol:is>
                <rdf:Bag>
                  <rdf:li rdf:resource="http://identifiers.org/metanetx.reaction/MNXR95871"/>
                </rdf:Bag>
              </bqbiol:is>
            </rdf:Description>
          </rdf:RDF>
        </annotation>
        <listOfReactants>
          <speciesReference species="M_glyc3p_c" stoichiometry="1" constant="true"/>
          <speciesReference species="M_ttdceap_c" stoichiometry="1" constant="true"/>
        </listOfReactants>
        <listOfProducts>
          <speciesReference species="M_1tdec7eg3p_c" stoichiometry="1" constant="true"/>
          <speciesReference species="M_h_c" stoichiometry="1" constant="true"/>
          <speciesReference species="M_pi_c" stoichiometry="1" constant="true"/>
        </listOfProducts>
      </reaction>
      <reaction metaid="R_APG3PAT161" sboTerm="SBO:0000176" id="R_APG3PAT161" name="Acyl-phosphate:glycerol-3-phosphate acyltransferase (C16:1)" reversible="false" fast="false" fbc:lowerFluxBound="cobra_0_bound" fbc:upperFluxBound="cobra_default_ub">
        <notes>
          <html xmlns="http://www.w3.org/1999/xhtml">
            <p>SBOTerm: SBO:0000176</p>
          </html>
        </notes>
        <annotation xmlns:sbml="http://www.sbml.org/sbml/level3/version1/core">
          <rdf:RDF xmlns:rdf="http://www.w3.org/1999/02/22-rdf-syntax-ns#" xmlns:dcterms="http://purl.org/dc/terms/" xmlns:vCard="http://www.w3.org/2001/vcard-rdf/3.0#" xmlns:vCard4="http://www.w3.org/2006/vcard/ns#" xmlns:bqbiol="http://biomodels.net/biology-qualifiers/" xmlns:bqmodel="http://biomodels.net/model-qualifiers/">
            <rdf:Description rdf:about="#R_APG3PAT161">
              <bqbiol:is>
                <rdf:Bag>
                  <rdf:li rdf:resource="http://identifiers.org/metanetx.reaction/MNXR95873"/>
                </rdf:Bag>
              </bqbiol:is>
            </rdf:Description>
          </rdf:RDF>
        </annotation>
        <listOfReactants>
          <speciesReference species="M_glyc3p_c" stoichiometry="1" constant="true"/>
          <speciesReference species="M_hdceap_c" stoichiometry="1" constant="true"/>
        </listOfReactants>
        <listOfProducts>
          <speciesReference species="M_1hdec9eg3p_c" stoichiometry="1" constant="true"/>
          <speciesReference species="M_h_c" stoichiometry="1" constant="true"/>
          <speciesReference species="M_pi_c" stoichiometry="1" constant="true"/>
        </listOfProducts>
      </reaction>
      <reaction metaid="R_APH120" sboTerm="SBO:0000176" id="R_APH120" name="Acylphosphatase (C12:0)" reversible="false" fast="false" fbc:lowerFluxBound="cobra_0_bound" fbc:upperFluxBound="cobra_default_ub">
        <notes>
          <html xmlns="http://www.w3.org/1999/xhtml">
            <p>SBOTerm: SBO:0000176</p>
          </html>
        </notes>
        <annotation xmlns:sbml="http://www.sbml.org/sbml/level3/version1/core">
          <rdf:RDF xmlns:rdf="http://www.w3.org/1999/02/22-rdf-syntax-ns#" xmlns:dcterms="http://purl.org/dc/terms/" xmlns:vCard="http://www.w3.org/2001/vcard-rdf/3.0#" xmlns:vCard4="http://www.w3.org/2006/vcard/ns#" xmlns:bqbiol="http://biomodels.net/biology-qualifiers/" xmlns:bqmodel="http://biomodels.net/model-qualifiers/">
            <rdf:Description rdf:about="#R_APH120">
              <bqbiol:is>
                <rdf:Bag>
                  <rdf:li rdf:resource="http://identifiers.org/metanetx.reaction/MNXR95876"/>
                </rdf:Bag>
              </bqbiol:is>
            </rdf:Description>
          </rdf:RDF>
        </annotation>
        <listOfReactants>
          <speciesReference species="M_ddcap_c" stoichiometry="1" constant="true"/>
          <speciesReference species="M_h2o_c" stoichiometry="1" constant="true"/>
        </listOfReactants>
        <listOfProducts>
          <speciesReference species="M_ddca_c" stoichiometry="1" constant="true"/>
          <speciesReference species="M_h_c" stoichiometry="2" constant="true"/>
          <speciesReference species="M_pi_c" stoichiometry="1" constant="true"/>
        </listOfProducts>
      </reaction>
      <reaction metaid="R_APPAT" sboTerm="SBO:0000176" id="R_APPAT" name="ATP:pantetheine-4&apos;-phosphate adenylyltransferase" reversible="false" fast="false" fbc:lowerFluxBound="cobra_0_bound" fbc:upperFluxBound="cobra_default_ub">
        <notes>
          <html xmlns="http://www.w3.org/1999/xhtml">
            <p>SBOTerm: SBO:0000176</p>
          </html>
        </notes>
        <annotation xmlns:sbml="http://www.sbml.org/sbml/level3/version1/core">
          <rdf:RDF xmlns:rdf="http://www.w3.org/1999/02/22-rdf-syntax-ns#" xmlns:dcterms="http://purl.org/dc/terms/" xmlns:vCard="http://www.w3.org/2001/vcard-rdf/3.0#" xmlns:vCard4="http://www.w3.org/2006/vcard/ns#" xmlns:bqbiol="http://biomodels.net/biology-qualifiers/" xmlns:bqmodel="http://biomodels.net/model-qualifiers/">
            <rdf:Description rdf:about="#R_APPAT">
              <bqbiol:is>
                <rdf:Bag>
                  <rdf:li rdf:resource="http://identifiers.org/rhea/19801"/>
                  <rdf:li rdf:resource="http://identifiers.org/rhea/19802"/>
                  <rdf:li rdf:resource="http://identifiers.org/rhea/19803"/>
                  <rdf:li rdf:resource="http://identifiers.org/rhea/19804"/>
                  <rdf:li rdf:resource="http://identifiers.org/ec-code/2.7.7.3"/>
                  <rdf:li rdf:resource="http://identifiers.org/biocyc/META:PANTEPADENYLYLTRAN-RXN"/>
                  <rdf:li rdf:resource="http://identifiers.org/metanetx.reaction/MNXR95892"/>
                  <rdf:li rdf:resource="http://identifiers.org/reactome/R-ATH-196754"/>
                  <rdf:li rdf:resource="http://identifiers.org/reactome/R-BTA-196754"/>
                  <rdf:li rdf:resource="http://identifiers.org/reactome/R-CEL-196754"/>
                  <rdf:li rdf:resource="http://identifiers.org/reactome/R-CFA-196754"/>
                  <rdf:li rdf:resource="http://identifiers.org/reactome/R-DDI-196754"/>
                  <rdf:li rdf:resource="http://identifiers.org/reactome/R-DME-196754"/>
                  <rdf:li rdf:resource="http://identifiers.org/reactome/R-DRE-196754"/>
                  <rdf:li rdf:resource="http://identifiers.org/reactome/R-GGA-196754"/>
                  <rdf:li rdf:resource="http://identifiers.org/reactome/R-HSA-196754"/>
                  <rdf:li rdf:resource="http://identifiers.org/reactome/R-MMU-196754"/>
                  <rdf:li rdf:resource="http://identifiers.org/reactome/R-OSA-196754"/>
                  <rdf:li rdf:resource="http://identifiers.org/reactome/R-PFA-196754"/>
                  <rdf:li rdf:resource="http://identifiers.org/reactome/R-RNO-196754"/>
                  <rdf:li rdf:resource="http://identifiers.org/reactome/R-SCE-196754"/>
                  <rdf:li rdf:resource="http://identifiers.org/reactome/R-SSC-196754"/>
                  <rdf:li rdf:resource="http://identifiers.org/reactome/R-TGU-196754"/>
                  <rdf:li rdf:resource="http://identifiers.org/reactome/R-XTR-196754"/>
                  <rdf:li rdf:resource="http://identifiers.org/kegg.reaction/R03035"/>
                  <rdf:li rdf:resource="http://identifiers.org/seed.reaction/rxn02175"/>
                </rdf:Bag>
              </bqbiol:is>
            </rdf:Description>
          </rdf:RDF>
        </annotation>
        <listOfReactants>
          <speciesReference species="M_atp_c" stoichiometry="1" constant="true"/>
          <speciesReference species="M_h_c" stoichiometry="1" constant="true"/>
          <speciesReference species="M_pan4p_c" stoichiometry="1" constant="true"/>
        </listOfReactants>
        <listOfProducts>
          <speciesReference species="M_dpcoa_c" stoichiometry="1" constant="true"/>
          <speciesReference species="M_ppi_c" stoichiometry="1" constant="true"/>
        </listOfProducts>
        <fbc:geneProductAssociation>
          <fbc:geneProductRef fbc:geneProduct="G_WP_062412183_1"/>
        </fbc:geneProductAssociation>
      </reaction>
      <reaction metaid="R_APPLDHr" sboTerm="SBO:0000176" id="R_APPLDHr" name="Aminopropanol dehydrogenase reversible" reversible="true" fast="false" fbc:lowerFluxBound="cobra_default_lb" fbc:upperFluxBound="cobra_default_ub">
        <notes>
          <html xmlns="http://www.w3.org/1999/xhtml">
            <p>SBOTerm: SBO:0000176</p>
          </html>
        </notes>
        <annotation xmlns:sbml="http://www.sbml.org/sbml/level3/version1/core">
          <rdf:RDF xmlns:rdf="http://www.w3.org/1999/02/22-rdf-syntax-ns#" xmlns:dcterms="http://purl.org/dc/terms/" xmlns:vCard="http://www.w3.org/2001/vcard-rdf/3.0#" xmlns:vCard4="http://www.w3.org/2006/vcard/ns#" xmlns:bqbiol="http://biomodels.net/biology-qualifiers/" xmlns:bqmodel="http://biomodels.net/model-qualifiers/">
            <rdf:Description rdf:about="#R_APPLDHr">
              <bqbiol:is>
                <rdf:Bag>
                  <rdf:li rdf:resource="http://identifiers.org/ec-code/1.1.1.75"/>
                  <rdf:li rdf:resource="http://identifiers.org/rhea/16517"/>
                  <rdf:li rdf:resource="http://identifiers.org/rhea/16518"/>
                  <rdf:li rdf:resource="http://identifiers.org/rhea/16519"/>
                  <rdf:li rdf:resource="http://identifiers.org/rhea/16520"/>
                  <rdf:li rdf:resource="http://identifiers.org/ec-code/2.3.1.37"/>
                  <rdf:li rdf:resource="http://identifiers.org/biocyc/META:AMINOPROPDEHYDROG-RXN"/>
                  <rdf:li rdf:resource="http://identifiers.org/metanetx.reaction/MNXR95894"/>
                  <rdf:li rdf:resource="http://identifiers.org/kegg.reaction/R03759"/>
                  <rdf:li rdf:resource="http://identifiers.org/seed.reaction/rxn02667"/>
                </rdf:Bag>
              </bqbiol:is>
            </rdf:Description>
          </rdf:RDF>
        </annotation>
        <listOfReactants>
          <speciesReference species="M_aact_c" stoichiometry="1" constant="true"/>
          <speciesReference species="M_h_c" stoichiometry="1" constant="true"/>
          <speciesReference species="M_nadh_c" stoichiometry="1" constant="true"/>
        </listOfReactants>
        <listOfProducts>
          <speciesReference species="M_appl_c" stoichiometry="1" constant="true"/>
          <speciesReference species="M_nad_c" stoichiometry="1" constant="true"/>
        </listOfProducts>
        <fbc:geneProductAssociation>
          <fbc:geneProductRef fbc:geneProduct="G_WP_062411376_1"/>
        </fbc:geneProductAssociation>
      </reaction>
      <reaction metaid="R_APRAUR" sboTerm="SBO:0000176" id="R_APRAUR" name="5-amino-6-(5-phosphoribosylamino)uracil reductase" reversible="false" fast="false" fbc:lowerFluxBound="cobra_0_bound" fbc:upperFluxBound="cobra_default_ub">
        <notes>
          <html xmlns="http://www.w3.org/1999/xhtml">
            <p>SBOTerm: SBO:0000176</p>
          </html>
        </notes>
        <annotation xmlns:sbml="http://www.sbml.org/sbml/level3/version1/core">
          <rdf:RDF xmlns:rdf="http://www.w3.org/1999/02/22-rdf-syntax-ns#" xmlns:dcterms="http://purl.org/dc/terms/" xmlns:vCard="http://www.w3.org/2001/vcard-rdf/3.0#" xmlns:vCard4="http://www.w3.org/2006/vcard/ns#" xmlns:bqbiol="http://biomodels.net/biology-qualifiers/" xmlns:bqmodel="http://biomodels.net/model-qualifiers/">
            <rdf:Description rdf:about="#R_APRAUR">
              <bqbiol:is>
                <rdf:Bag>
                  <rdf:li rdf:resource="http://identifiers.org/ec-code/1.1.1.193"/>
                  <rdf:li rdf:resource="http://identifiers.org/rhea/17845"/>
                  <rdf:li rdf:resource="http://identifiers.org/rhea/17846"/>
                  <rdf:li rdf:resource="http://identifiers.org/rhea/17847"/>
                  <rdf:li rdf:resource="http://identifiers.org/rhea/17848"/>
                  <rdf:li rdf:resource="http://identifiers.org/biocyc/META:RIBOFLAVINSYNREDUC-RXN"/>
                  <rdf:li rdf:resource="http://identifiers.org/metanetx.reaction/MNXR95898"/>
                  <rdf:li rdf:resource="http://identifiers.org/kegg.reaction/R03458"/>
                  <rdf:li rdf:resource="http://identifiers.org/seed.reaction/rxn02474"/>
                </rdf:Bag>
              </bqbiol:is>
            </rdf:Description>
          </rdf:RDF>
        </annotation>
        <listOfReactants>
          <speciesReference species="M_5apru_c" stoichiometry="1" constant="true"/>
          <speciesReference species="M_h_c" stoichiometry="1" constant="true"/>
          <speciesReference species="M_nadph_c" stoichiometry="1" constant="true"/>
        </listOfReactants>
        <listOfProducts>
          <speciesReference species="M_5aprbu_c" stoichiometry="1" constant="true"/>
          <speciesReference species="M_nadp_c" stoichiometry="1" constant="true"/>
        </listOfProducts>
        <fbc:geneProductAssociation>
          <fbc:geneProductRef fbc:geneProduct="G_WP_231726841_1"/>
        </fbc:geneProductAssociation>
      </reaction>
      <reaction metaid="R_APSR" sboTerm="SBO:0000176" id="R_APSR" name="Adenosine 5&apos;-phosphosulfate reductase;" reversible="false" fast="false" fbc:lowerFluxBound="cobra_0_bound" fbc:upperFluxBound="cobra_default_ub">
        <notes>
          <html xmlns="http://www.w3.org/1999/xhtml">
            <p>SBOTerm: SBO:0000176</p>
          </html>
        </notes>
        <annotation xmlns:sbml="http://www.sbml.org/sbml/level3/version1/core">
          <rdf:RDF xmlns:rdf="http://www.w3.org/1999/02/22-rdf-syntax-ns#" xmlns:dcterms="http://purl.org/dc/terms/" xmlns:vCard="http://www.w3.org/2001/vcard-rdf/3.0#" xmlns:vCard4="http://www.w3.org/2006/vcard/ns#" xmlns:bqbiol="http://biomodels.net/biology-qualifiers/" xmlns:bqmodel="http://biomodels.net/model-qualifiers/">
            <rdf:Description rdf:about="#R_APSR">
              <bqbiol:is>
                <rdf:Bag>
                  <rdf:li rdf:resource="http://identifiers.org/ec-code/1.8.4.10"/>
                  <rdf:li rdf:resource="http://identifiers.org/biocyc/META:RXN-12019"/>
                  <rdf:li rdf:resource="http://identifiers.org/metanetx.reaction/MNXR95901"/>
                  <rdf:li rdf:resource="http://identifiers.org/kegg.reaction/R07176"/>
                  <rdf:li rdf:resource="http://identifiers.org/seed.reaction/rxn05256"/>
                  <rdf:li rdf:resource="http://identifiers.org/seed.reaction/rxn11051"/>
                </rdf:Bag>
              </bqbiol:is>
            </rdf:Description>
          </rdf:RDF>
        </annotation>
        <listOfReactants>
          <speciesReference species="M_aps_c" stoichiometry="1" constant="true"/>
          <speciesReference species="M_trdrd_c" stoichiometry="1" constant="true"/>
        </listOfReactants>
        <listOfProducts>
          <speciesReference species="M_amp_c" stoichiometry="1" constant="true"/>
          <speciesReference species="M_h_c" stoichiometry="2" constant="true"/>
          <speciesReference species="M_so3_c" stoichiometry="1" constant="true"/>
          <speciesReference species="M_trdox_c" stoichiometry="1" constant="true"/>
        </listOfProducts>
      </reaction>
      <reaction metaid="R_ARABR" sboTerm="SBO:0000176" id="R_ARABR" name="Arabinose reductase" reversible="false" fast="false" fbc:lowerFluxBound="cobra_0_bound" fbc:upperFluxBound="cobra_default_ub">
        <notes>
          <html xmlns="http://www.w3.org/1999/xhtml">
            <p>SBOTerm: SBO:0000176</p>
          </html>
        </notes>
        <annotation xmlns:sbml="http://www.sbml.org/sbml/level3/version1/core">
          <rdf:RDF xmlns:rdf="http://www.w3.org/1999/02/22-rdf-syntax-ns#" xmlns:dcterms="http://purl.org/dc/terms/" xmlns:vCard="http://www.w3.org/2001/vcard-rdf/3.0#" xmlns:vCard4="http://www.w3.org/2006/vcard/ns#" xmlns:bqbiol="http://biomodels.net/biology-qualifiers/" xmlns:bqmodel="http://biomodels.net/model-qualifiers/">
            <rdf:Description rdf:about="#R_ARABR">
              <bqbiol:is>
                <rdf:Bag>
                  <rdf:li rdf:resource="http://identifiers.org/ec-code/1.1.1.2"/>
                  <rdf:li rdf:resource="http://identifiers.org/ec-code/1.1.1.21"/>
                  <rdf:li rdf:resource="http://identifiers.org/metanetx.reaction/MNXR95911"/>
                </rdf:Bag>
              </bqbiol:is>
            </rdf:Description>
          </rdf:RDF>
        </annotation>
        <listOfReactants>
          <speciesReference species="M_arab__L_c" stoichiometry="1" constant="true"/>
          <speciesReference species="M_h_c" stoichiometry="1" constant="true"/>
          <speciesReference species="M_nadph_c" stoichiometry="1" constant="true"/>
        </listOfReactants>
        <listOfProducts>
          <speciesReference species="M_abt_c" stoichiometry="1" constant="true"/>
          <speciesReference species="M_nadp_c" stoichiometry="1" constant="true"/>
        </listOfProducts>
        <fbc:geneProductAssociation>
          <fbc:or>
            <fbc:geneProductRef fbc:geneProduct="G_WP_062411301_1"/>
            <fbc:geneProductRef fbc:geneProduct="G_WP_062411302_1"/>
          </fbc:or>
        </fbc:geneProductAssociation>
      </reaction>
      <reaction metaid="R_ARAI" sboTerm="SBO:0000176" id="R_ARAI" name="L-arabinose isomerase" reversible="true" fast="false" fbc:lowerFluxBound="cobra_default_lb" fbc:upperFluxBound="cobra_default_ub">
        <notes>
          <html xmlns="http://www.w3.org/1999/xhtml">
            <p>SBOTerm: SBO:0000176</p>
          </html>
        </notes>
        <annotation xmlns:sbml="http://www.sbml.org/sbml/level3/version1/core">
          <rdf:RDF xmlns:rdf="http://www.w3.org/1999/02/22-rdf-syntax-ns#" xmlns:dcterms="http://purl.org/dc/terms/" xmlns:vCard="http://www.w3.org/2001/vcard-rdf/3.0#" xmlns:vCard4="http://www.w3.org/2006/vcard/ns#" xmlns:bqbiol="http://biomodels.net/biology-qualifiers/" xmlns:bqmodel="http://biomodels.net/model-qualifiers/">
            <rdf:Description rdf:about="#R_ARAI">
              <bqbiol:is>
                <rdf:Bag>
                  <rdf:li rdf:resource="http://identifiers.org/ec-code/5.3.1.4"/>
                  <rdf:li rdf:resource="http://identifiers.org/ec-code/5.3.1.5"/>
                  <rdf:li rdf:resource="http://identifiers.org/metanetx.reaction/MNXR95922"/>
                </rdf:Bag>
              </bqbiol:is>
            </rdf:Description>
          </rdf:RDF>
        </annotation>
        <listOfReactants>
          <speciesReference species="M_arab__L_c" stoichiometry="1" constant="true"/>
        </listOfReactants>
        <listOfProducts>
          <speciesReference species="M_rbl__L_c" stoichiometry="1" constant="true"/>
        </listOfProducts>
      </reaction>
      <reaction metaid="R_ARBT6Pt" sboTerm="SBO:0000185" id="R_ARBT6Pt" reversible="true" fast="false" fbc:lowerFluxBound="cobra_default_lb" fbc:upperFluxBound="cobra_default_ub">
        <notes>
          <html xmlns="http://www.w3.org/1999/xhtml">
            <p>SBOTerm: SBO:0000185</p>
          </html>
        </notes>
        <sbml:annotation xmlns:sbml="http://www.sbml.org/sbml/level3/version1/core">
          <rdf:RDF xmlns:rdf="http://www.w3.org/1999/02/22-rdf-syntax-ns#">
            <rdf:Description rdf:about="#R_ARBT6Pt">
              <bqbiol:is xmlns:bqbiol="http://biomodels.net/biology-qualifiers/">
                <rdf:Bag/>
              </bqbiol:is>
            </rdf:Description>
          </rdf:RDF>
        </sbml:annotation>
        <listOfReactants>
          <speciesReference species="M_arbt6p_e" stoichiometry="1" constant="true"/>
        </listOfReactants>
        <listOfProducts>
          <speciesReference species="M_arbt6p_c" stoichiometry="1" constant="true"/>
        </listOfProducts>
      </reaction>
      <reaction metaid="R_ARBTpts" sboTerm="SBO:0000185" id="R_ARBTpts" name="Arbutin transport via PEPPyr PTS" reversible="false" fast="false" fbc:lowerFluxBound="cobra_0_bound" fbc:upperFluxBound="cobra_default_ub">
        <notes>
          <html xmlns="http://www.w3.org/1999/xhtml">
            <p>SBOTerm: SBO:0000185</p>
          </html>
        </notes>
        <annotation xmlns:sbml="http://www.sbml.org/sbml/level3/version1/core">
          <rdf:RDF xmlns:rdf="http://www.w3.org/1999/02/22-rdf-syntax-ns#" xmlns:dcterms="http://purl.org/dc/terms/" xmlns:vCard="http://www.w3.org/2001/vcard-rdf/3.0#" xmlns:vCard4="http://www.w3.org/2006/vcard/ns#" xmlns:bqbiol="http://biomodels.net/biology-qualifiers/" xmlns:bqmodel="http://biomodels.net/model-qualifiers/">
            <rdf:Description rdf:about="#R_ARBTpts">
              <bqbiol:is>
                <rdf:Bag>
                  <rdf:li rdf:resource="http://identifiers.org/rhea/34943"/>
                  <rdf:li rdf:resource="http://identifiers.org/rhea/34944"/>
                  <rdf:li rdf:resource="http://identifiers.org/rhea/34945"/>
                  <rdf:li rdf:resource="http://identifiers.org/rhea/34946"/>
                  <rdf:li rdf:resource="http://identifiers.org/metanetx.reaction/MNXR95932"/>
                  <rdf:li rdf:resource="http://identifiers.org/seed.reaction/rxn05501"/>
                </rdf:Bag>
              </bqbiol:is>
            </rdf:Description>
          </rdf:RDF>
        </annotation>
        <listOfReactants>
          <speciesReference species="M_arbt_e" stoichiometry="1" constant="true"/>
          <speciesReference species="M_pep_c" stoichiometry="1" constant="true"/>
        </listOfReactants>
        <listOfProducts>
          <speciesReference species="M_arbt6p_c" stoichiometry="1" constant="true"/>
          <speciesReference species="M_pyr_c" stoichiometry="1" constant="true"/>
        </listOfProducts>
        <fbc:geneProductAssociation>
          <fbc:or>
            <fbc:geneProductRef fbc:geneProduct="G_WP_062411798_1"/>
            <fbc:and>
              <fbc:geneProductRef fbc:geneProduct="G_WP_062411798_1"/>
              <fbc:geneProductRef fbc:geneProduct="G_WP_062411799_1"/>
            </fbc:and>
          </fbc:or>
        </fbc:geneProductAssociation>
      </reaction>
      <reaction metaid="R_ARBt2r" sboTerm="SBO:0000185" id="R_ARBt2r" name="L-arabinose transport via proton symport" reversible="false" fast="false" fbc:lowerFluxBound="cobra_0_bound" fbc:upperFluxBound="cobra_default_ub">
        <notes>
          <html xmlns="http://www.w3.org/1999/xhtml">
            <p>SBOTerm: SBO:0000185</p>
          </html>
        </notes>
        <annotation xmlns:sbml="http://www.sbml.org/sbml/level3/version1/core">
          <rdf:RDF xmlns:rdf="http://www.w3.org/1999/02/22-rdf-syntax-ns#" xmlns:dcterms="http://purl.org/dc/terms/" xmlns:vCard="http://www.w3.org/2001/vcard-rdf/3.0#" xmlns:vCard4="http://www.w3.org/2006/vcard/ns#" xmlns:bqbiol="http://biomodels.net/biology-qualifiers/" xmlns:bqmodel="http://biomodels.net/model-qualifiers/">
            <rdf:Description rdf:about="#R_ARBt2r">
              <bqbiol:is>
                <rdf:Bag>
                  <rdf:li rdf:resource="http://identifiers.org/biocyc/META:TRANS-RXN-10"/>
                  <rdf:li rdf:resource="http://identifiers.org/metanetx.reaction/MNXR95936"/>
                </rdf:Bag>
              </bqbiol:is>
            </rdf:Description>
          </rdf:RDF>
        </annotation>
        <listOfReactants>
          <speciesReference species="M_arab__L_e" stoichiometry="1" constant="true"/>
          <speciesReference species="M_h_e" stoichiometry="1" constant="true"/>
        </listOfReactants>
        <listOfProducts>
          <speciesReference species="M_arab__L_c" stoichiometry="1" constant="true"/>
          <speciesReference species="M_h_c" stoichiometry="1" constant="true"/>
        </listOfProducts>
        <fbc:geneProductAssociation>
          <fbc:geneProductRef fbc:geneProduct="G_WP_062412912_1"/>
        </fbc:geneProductAssociation>
      </reaction>
      <reaction metaid="R_ARBt2rpp" sboTerm="SBO:0000185" id="R_ARBt2rpp" name="L-arabinose transport via proton symport (periplasm)" reversible="false" fast="false" fbc:lowerFluxBound="cobra_0_bound" fbc:upperFluxBound="cobra_default_ub">
        <notes>
          <html xmlns="http://www.w3.org/1999/xhtml">
            <p>SBOTerm: SBO:0000185</p>
          </html>
        </notes>
        <annotation xmlns:sbml="http://www.sbml.org/sbml/level3/version1/core">
          <rdf:RDF xmlns:rdf="http://www.w3.org/1999/02/22-rdf-syntax-ns#" xmlns:dcterms="http://purl.org/dc/terms/" xmlns:vCard="http://www.w3.org/2001/vcard-rdf/3.0#" xmlns:vCard4="http://www.w3.org/2006/vcard/ns#" xmlns:bqbiol="http://biomodels.net/biology-qualifiers/" xmlns:bqmodel="http://biomodels.net/model-qualifiers/">
            <rdf:Description rdf:about="#R_ARBt2rpp">
              <bqbiol:is>
                <rdf:Bag>
                  <rdf:li rdf:resource="http://identifiers.org/biocyc/META:TRANS-RXN-10"/>
                  <rdf:li rdf:resource="http://identifiers.org/metanetx.reaction/MNXR95936"/>
                </rdf:Bag>
              </bqbiol:is>
            </rdf:Description>
          </rdf:RDF>
        </annotation>
        <listOfReactants>
          <speciesReference species="M_arab__L_p" stoichiometry="1" constant="true"/>
          <speciesReference species="M_h_p" stoichiometry="1" constant="true"/>
        </listOfReactants>
        <listOfProducts>
          <speciesReference species="M_arab__L_c" stoichiometry="1" constant="true"/>
          <speciesReference species="M_h_c" stoichiometry="1" constant="true"/>
        </listOfProducts>
        <fbc:geneProductAssociation>
          <fbc:geneProductRef fbc:geneProduct="G_WP_227163154_1"/>
        </fbc:geneProductAssociation>
      </reaction>
      <reaction metaid="R_ARBt3ipp" sboTerm="SBO:0000185" id="R_ARBt3ipp" name="L-arabinose transport via proton antiport (periplasm)" reversible="false" fast="false" fbc:lowerFluxBound="cobra_0_bound" fbc:upperFluxBound="cobra_default_ub">
        <notes>
          <html xmlns="http://www.w3.org/1999/xhtml">
            <p>SBOTerm: SBO:0000185</p>
          </html>
        </notes>
        <annotation xmlns:sbml="http://www.sbml.org/sbml/level3/version1/core">
          <rdf:RDF xmlns:rdf="http://www.w3.org/1999/02/22-rdf-syntax-ns#" xmlns:dcterms="http://purl.org/dc/terms/" xmlns:vCard="http://www.w3.org/2001/vcard-rdf/3.0#" xmlns:vCard4="http://www.w3.org/2006/vcard/ns#" xmlns:bqbiol="http://biomodels.net/biology-qualifiers/" xmlns:bqmodel="http://biomodels.net/model-qualifiers/">
            <rdf:Description rdf:about="#R_ARBt3ipp">
              <bqbiol:is>
                <rdf:Bag>
                  <rdf:li rdf:resource="http://identifiers.org/biocyc/META:TRANS-RXN-40"/>
                  <rdf:li rdf:resource="http://identifiers.org/metanetx.reaction/MNXR95937"/>
                </rdf:Bag>
              </bqbiol:is>
            </rdf:Description>
          </rdf:RDF>
        </annotation>
        <listOfReactants>
          <speciesReference species="M_arab__L_c" stoichiometry="1" constant="true"/>
          <speciesReference species="M_h_p" stoichiometry="1" constant="true"/>
        </listOfReactants>
        <listOfProducts>
          <speciesReference species="M_arab__L_p" stoichiometry="1" constant="true"/>
          <speciesReference species="M_h_c" stoichiometry="1" constant="true"/>
        </listOfProducts>
        <fbc:geneProductAssociation>
          <fbc:geneProductRef fbc:geneProduct="G_WP_062411322_1"/>
        </fbc:geneProductAssociation>
      </reaction>
      <reaction metaid="R_ARGDC" sboTerm="SBO:0000176" id="R_ARGDC" name="Arginine decarboxylase" reversible="false" fast="false" fbc:lowerFluxBound="cobra_0_bound" fbc:upperFluxBound="cobra_default_ub">
        <notes>
          <html xmlns="http://www.w3.org/1999/xhtml">
            <p>SBOTerm: SBO:0000176</p>
          </html>
        </notes>
        <annotation xmlns:sbml="http://www.sbml.org/sbml/level3/version1/core">
          <rdf:RDF xmlns:rdf="http://www.w3.org/1999/02/22-rdf-syntax-ns#" xmlns:dcterms="http://purl.org/dc/terms/" xmlns:vCard="http://www.w3.org/2001/vcard-rdf/3.0#" xmlns:vCard4="http://www.w3.org/2006/vcard/ns#" xmlns:bqbiol="http://biomodels.net/biology-qualifiers/" xmlns:bqmodel="http://biomodels.net/model-qualifiers/">
            <rdf:Description rdf:about="#R_ARGDC">
              <bqbiol:is>
                <rdf:Bag>
                  <rdf:li rdf:resource="http://identifiers.org/rhea/17641"/>
                  <rdf:li rdf:resource="http://identifiers.org/rhea/17642"/>
                  <rdf:li rdf:resource="http://identifiers.org/rhea/17643"/>
                  <rdf:li rdf:resource="http://identifiers.org/rhea/17644"/>
                  <rdf:li rdf:resource="http://identifiers.org/ec-code/4.1.1.19"/>
                  <rdf:li rdf:resource="http://identifiers.org/biocyc/META:ARGDECARBOX-RXN"/>
                  <rdf:li rdf:resource="http://identifiers.org/metanetx.reaction/MNXR95940"/>
                  <rdf:li rdf:resource="http://identifiers.org/reactome/R-ATH-350598"/>
                  <rdf:li rdf:resource="http://identifiers.org/reactome/R-BTA-350598"/>
                  <rdf:li rdf:resource="http://identifiers.org/reactome/R-CEL-350598"/>
                  <rdf:li rdf:resource="http://identifiers.org/reactome/R-CFA-350598"/>
                  <rdf:li rdf:resource="http://identifiers.org/reactome/R-DDI-350598"/>
                  <rdf:li rdf:resource="http://identifiers.org/reactome/R-DME-350598"/>
                  <rdf:li rdf:resource="http://identifiers.org/reactome/R-GGA-350598"/>
                  <rdf:li rdf:resource="http://identifiers.org/reactome/R-HSA-350598"/>
                  <rdf:li rdf:resource="http://identifiers.org/reactome/R-MMU-350598"/>
                  <rdf:li rdf:resource="http://identifiers.org/reactome/R-OSA-350598"/>
                  <rdf:li rdf:resource="http://identifiers.org/reactome/R-PFA-350598"/>
                  <rdf:li rdf:resource="http://identifiers.org/reactome/R-RNO-350598"/>
                  <rdf:li rdf:resource="http://identifiers.org/reactome/R-SCE-350598"/>
                  <rdf:li rdf:resource="http://identifiers.org/reactome/R-SPO-350598"/>
                  <rdf:li rdf:resource="http://identifiers.org/reactome/R-SSC-350598"/>
                  <rdf:li rdf:resource="http://identifiers.org/reactome/R-TGU-350598"/>
                  <rdf:li rdf:resource="http://identifiers.org/reactome/R-XTR-350598"/>
                  <rdf:li rdf:resource="http://identifiers.org/kegg.reaction/R00566"/>
                  <rdf:li rdf:resource="http://identifiers.org/seed.reaction/rxn00405"/>
                </rdf:Bag>
              </bqbiol:is>
            </rdf:Description>
          </rdf:RDF>
        </annotation>
        <listOfReactants>
          <speciesReference species="M_arg__L_c" stoichiometry="1" constant="true"/>
          <speciesReference species="M_h_c" stoichiometry="1" constant="true"/>
        </listOfReactants>
        <listOfProducts>
          <speciesReference species="M_agm_c" stoichiometry="1" constant="true"/>
          <speciesReference species="M_co2_c" stoichiometry="1" constant="true"/>
        </listOfProducts>
        <fbc:geneProductAssociation>
          <fbc:geneProductRef fbc:geneProduct="G_WP_062411380_1"/>
        </fbc:geneProductAssociation>
      </reaction>
      <reaction metaid="R_ARGORNt7pp" sboTerm="SBO:0000185" id="R_ARGORNt7pp" name="Arginine/ornithine antiporter (periplasm)" reversible="true" fast="false" fbc:lowerFluxBound="cobra_default_lb" fbc:upperFluxBound="cobra_default_ub">
        <notes>
          <html xmlns="http://www.w3.org/1999/xhtml">
            <p>SBOTerm: SBO:0000185</p>
          </html>
        </notes>
        <annotation xmlns:sbml="http://www.sbml.org/sbml/level3/version1/core">
          <rdf:RDF xmlns:rdf="http://www.w3.org/1999/02/22-rdf-syntax-ns#" xmlns:dcterms="http://purl.org/dc/terms/" xmlns:vCard="http://www.w3.org/2001/vcard-rdf/3.0#" xmlns:vCard4="http://www.w3.org/2006/vcard/ns#" xmlns:bqbiol="http://biomodels.net/biology-qualifiers/" xmlns:bqmodel="http://biomodels.net/model-qualifiers/">
            <rdf:Description rdf:about="#R_ARGORNt7pp">
              <bqbiol:is>
                <rdf:Bag>
                  <rdf:li rdf:resource="http://identifiers.org/rhea/34991"/>
                  <rdf:li rdf:resource="http://identifiers.org/rhea/34992"/>
                  <rdf:li rdf:resource="http://identifiers.org/rhea/34993"/>
                  <rdf:li rdf:resource="http://identifiers.org/rhea/34994"/>
                  <rdf:li rdf:resource="http://identifiers.org/metanetx.reaction/MNXR95946"/>
                  <rdf:li rdf:resource="http://identifiers.org/seed.reaction/rxn08153"/>
                  <rdf:li rdf:resource="http://identifiers.org/seed.reaction/rxn10131"/>
                </rdf:Bag>
              </bqbiol:is>
            </rdf:Description>
          </rdf:RDF>
        </annotation>
        <listOfReactants>
          <speciesReference species="M_arg__L_p" stoichiometry="1" constant="true"/>
          <speciesReference species="M_orn_c" stoichiometry="1" constant="true"/>
        </listOfReactants>
        <listOfProducts>
          <speciesReference species="M_arg__L_c" stoichiometry="1" constant="true"/>
          <speciesReference species="M_orn_p" stoichiometry="1" constant="true"/>
        </listOfProducts>
      </reaction>
      <reaction metaid="R_ARGSL" sboTerm="SBO:0000176" id="R_ARGSL" name="Argininosuccinate lyase" reversible="true" fast="false" fbc:lowerFluxBound="cobra_default_lb" fbc:upperFluxBound="cobra_default_ub">
        <notes>
          <html xmlns="http://www.w3.org/1999/xhtml">
            <p>SBOTerm: SBO:0000176</p>
          </html>
        </notes>
        <annotation xmlns:sbml="http://www.sbml.org/sbml/level3/version1/core">
          <rdf:RDF xmlns:rdf="http://www.w3.org/1999/02/22-rdf-syntax-ns#" xmlns:dcterms="http://purl.org/dc/terms/" xmlns:vCard="http://www.w3.org/2001/vcard-rdf/3.0#" xmlns:vCard4="http://www.w3.org/2006/vcard/ns#" xmlns:bqbiol="http://biomodels.net/biology-qualifiers/" xmlns:bqmodel="http://biomodels.net/model-qualifiers/">
            <rdf:Description rdf:about="#R_ARGSL">
              <bqbiol:is>
                <rdf:Bag>
                  <rdf:li rdf:resource="http://identifiers.org/rhea/24020"/>
                  <rdf:li rdf:resource="http://identifiers.org/rhea/24021"/>
                  <rdf:li rdf:resource="http://identifiers.org/rhea/24022"/>
                  <rdf:li rdf:resource="http://identifiers.org/rhea/24023"/>
                  <rdf:li rdf:resource="http://identifiers.org/ec-code/4.3.2.1"/>
                  <rdf:li rdf:resource="http://identifiers.org/biocyc/META:ARGSUCCINLYA-RXN"/>
                  <rdf:li rdf:resource="http://identifiers.org/metanetx.reaction/MNXR138059"/>
                  <rdf:li rdf:resource="http://identifiers.org/reactome/R-ATH-70573"/>
                  <rdf:li rdf:resource="http://identifiers.org/reactome/R-BTA-70573"/>
                  <rdf:li rdf:resource="http://identifiers.org/reactome/R-DME-70573"/>
                  <rdf:li rdf:resource="http://identifiers.org/reactome/R-DRE-70573"/>
                  <rdf:li rdf:resource="http://identifiers.org/reactome/R-GGA-70573"/>
                  <rdf:li rdf:resource="http://identifiers.org/reactome/R-HSA-70573"/>
                  <rdf:li rdf:resource="http://identifiers.org/reactome/R-OSA-70573"/>
                  <rdf:li rdf:resource="http://identifiers.org/reactome/R-SCE-70573"/>
                  <rdf:li rdf:resource="http://identifiers.org/reactome/R-SPO-70573"/>
                  <rdf:li rdf:resource="http://identifiers.org/reactome/R-SSC-70573"/>
                  <rdf:li rdf:resource="http://identifiers.org/reactome/R-TGU-70573"/>
                  <rdf:li rdf:resource="http://identifiers.org/reactome/R-XTR-70573"/>
                  <rdf:li rdf:resource="http://identifiers.org/kegg.reaction/R01086"/>
                  <rdf:li rdf:resource="http://identifiers.org/seed.reaction/rxn00802"/>
                </rdf:Bag>
              </bqbiol:is>
            </rdf:Description>
          </rdf:RDF>
        </annotation>
        <listOfReactants>
          <speciesReference species="M_argsuc_c" stoichiometry="1" constant="true"/>
        </listOfReactants>
        <listOfProducts>
          <speciesReference species="M_arg__L_c" stoichiometry="1" constant="true"/>
          <speciesReference species="M_fum_c" stoichiometry="1" constant="true"/>
        </listOfProducts>
        <fbc:geneProductAssociation>
          <fbc:geneProductRef fbc:geneProduct="G_WP_062411649_1"/>
        </fbc:geneProductAssociation>
      </reaction>
      <reaction metaid="R_ARGSS" sboTerm="SBO:0000176" id="R_ARGSS" name="Argininosuccinate synthase" reversible="false" fast="false" fbc:lowerFluxBound="cobra_0_bound" fbc:upperFluxBound="cobra_default_ub">
        <notes>
          <html xmlns="http://www.w3.org/1999/xhtml">
            <p>SBOTerm: SBO:0000176</p>
          </html>
        </notes>
        <annotation xmlns:sbml="http://www.sbml.org/sbml/level3/version1/core">
          <rdf:RDF xmlns:rdf="http://www.w3.org/1999/02/22-rdf-syntax-ns#" xmlns:dcterms="http://purl.org/dc/terms/" xmlns:vCard="http://www.w3.org/2001/vcard-rdf/3.0#" xmlns:vCard4="http://www.w3.org/2006/vcard/ns#" xmlns:bqbiol="http://biomodels.net/biology-qualifiers/" xmlns:bqmodel="http://biomodels.net/model-qualifiers/">
            <rdf:Description rdf:about="#R_ARGSS">
              <bqbiol:is>
                <rdf:Bag>
                  <rdf:li rdf:resource="http://identifiers.org/rhea/10932"/>
                  <rdf:li rdf:resource="http://identifiers.org/rhea/10933"/>
                  <rdf:li rdf:resource="http://identifiers.org/rhea/10934"/>
                  <rdf:li rdf:resource="http://identifiers.org/rhea/10935"/>
                  <rdf:li rdf:resource="http://identifiers.org/ec-code/6.3.4.5"/>
                  <rdf:li rdf:resource="http://identifiers.org/biocyc/META:ARGSUCCINSYN-RXN"/>
                  <rdf:li rdf:resource="http://identifiers.org/metanetx.reaction/MNXR138060"/>
                  <rdf:li rdf:resource="http://identifiers.org/reactome/R-BTA-70577"/>
                  <rdf:li rdf:resource="http://identifiers.org/reactome/R-CFA-70577"/>
                  <rdf:li rdf:resource="http://identifiers.org/reactome/R-GGA-70577"/>
                  <rdf:li rdf:resource="http://identifiers.org/reactome/R-HSA-70577"/>
                  <rdf:li rdf:resource="http://identifiers.org/reactome/R-MMU-70577"/>
                  <rdf:li rdf:resource="http://identifiers.org/reactome/R-RNO-70577"/>
                  <rdf:li rdf:resource="http://identifiers.org/reactome/R-SSC-70577"/>
                  <rdf:li rdf:resource="http://identifiers.org/reactome/R-TGU-70577"/>
                  <rdf:li rdf:resource="http://identifiers.org/reactome/R-XTR-70577"/>
                  <rdf:li rdf:resource="http://identifiers.org/kegg.reaction/R01954"/>
                  <rdf:li rdf:resource="http://identifiers.org/seed.reaction/rxn01434"/>
                </rdf:Bag>
              </bqbiol:is>
            </rdf:Description>
          </rdf:RDF>
        </annotation>
        <listOfReactants>
          <speciesReference species="M_asp__L_c" stoichiometry="1" constant="true"/>
          <speciesReference species="M_atp_c" stoichiometry="1" constant="true"/>
          <speciesReference species="M_citr__L_c" stoichiometry="1" constant="true"/>
        </listOfReactants>
        <listOfProducts>
          <speciesReference species="M_amp_c" stoichiometry="1" constant="true"/>
          <speciesReference species="M_argsuc_c" stoichiometry="1" constant="true"/>
          <speciesReference species="M_h_c" stoichiometry="1" constant="true"/>
          <speciesReference species="M_ppi_c" stoichiometry="1" constant="true"/>
        </listOfProducts>
        <fbc:geneProductAssociation>
          <fbc:geneProductRef fbc:geneProduct="G_WP_062411650_1"/>
        </fbc:geneProductAssociation>
      </reaction>
      <reaction metaid="R_ARGabc" sboTerm="SBO:0000185" id="R_ARGabc" name="L-arginine transport via ABC system" reversible="false" fast="false" fbc:lowerFluxBound="cobra_0_bound" fbc:upperFluxBound="cobra_default_ub">
        <notes>
          <html xmlns="http://www.w3.org/1999/xhtml">
            <p>SBOTerm: SBO:0000185</p>
          </html>
        </notes>
        <annotation xmlns:sbml="http://www.sbml.org/sbml/level3/version1/core">
          <rdf:RDF xmlns:rdf="http://www.w3.org/1999/02/22-rdf-syntax-ns#" xmlns:dcterms="http://purl.org/dc/terms/" xmlns:vCard="http://www.w3.org/2001/vcard-rdf/3.0#" xmlns:vCard4="http://www.w3.org/2006/vcard/ns#" xmlns:bqbiol="http://biomodels.net/biology-qualifiers/" xmlns:bqmodel="http://biomodels.net/model-qualifiers/">
            <rdf:Description rdf:about="#R_ARGabc">
              <bqbiol:is>
                <rdf:Bag>
                  <rdf:li rdf:resource="http://identifiers.org/rhea/29879#1"/>
                  <rdf:li rdf:resource="http://identifiers.org/rhea/29880#1"/>
                  <rdf:li rdf:resource="http://identifiers.org/rhea/29881#1"/>
                  <rdf:li rdf:resource="http://identifiers.org/rhea/29882#1"/>
                  <rdf:li rdf:resource="http://identifiers.org/ec-code/3.6.3.21"/>
                  <rdf:li rdf:resource="http://identifiers.org/biocyc/META:ABC-4-RXN"/>
                  <rdf:li rdf:resource="http://identifiers.org/metanetx.reaction/MNXR95952"/>
                  <rdf:li rdf:resource="http://identifiers.org/seed.reaction/rxn05154"/>
                  <rdf:li rdf:resource="http://identifiers.org/seed.reaction/rxn08151"/>
                  <rdf:li rdf:resource="http://identifiers.org/seed.reaction/rxn11236"/>
                </rdf:Bag>
              </bqbiol:is>
            </rdf:Description>
          </rdf:RDF>
        </annotation>
        <listOfReactants>
          <speciesReference species="M_arg__L_e" stoichiometry="1" constant="true"/>
          <speciesReference species="M_atp_c" stoichiometry="1" constant="true"/>
          <speciesReference species="M_h2o_c" stoichiometry="1" constant="true"/>
        </listOfReactants>
        <listOfProducts>
          <speciesReference species="M_adp_c" stoichiometry="1" constant="true"/>
          <speciesReference species="M_arg__L_c" stoichiometry="1" constant="true"/>
          <speciesReference species="M_h_c" stoichiometry="1" constant="true"/>
          <speciesReference species="M_pi_c" stoichiometry="1" constant="true"/>
        </listOfProducts>
        <fbc:geneProductAssociation>
          <fbc:or>
            <fbc:geneProductRef fbc:geneProduct="G_WP_044503954_1"/>
            <fbc:geneProductRef fbc:geneProduct="G_WP_062411897_1"/>
            <fbc:geneProductRef fbc:geneProduct="G_WP_062412042_1"/>
            <fbc:geneProductRef fbc:geneProduct="G_WP_062412477_1"/>
            <fbc:and>
              <fbc:geneProductRef fbc:geneProduct="G_WP_062411917_1"/>
              <fbc:geneProductRef fbc:geneProduct="G_WP_062412042_1"/>
              <fbc:geneProductRef fbc:geneProduct="G_WP_062412478_1"/>
            </fbc:and>
          </fbc:or>
        </fbc:geneProductAssociation>
      </reaction>
      <reaction metaid="R_ARGabcpp" sboTerm="SBO:0000185" id="R_ARGabcpp" name="L-arginine transport via ABC system (periplasm)" reversible="false" fast="false" fbc:lowerFluxBound="cobra_0_bound" fbc:upperFluxBound="cobra_default_ub">
        <notes>
          <html xmlns="http://www.w3.org/1999/xhtml">
            <p>SBOTerm: SBO:0000185</p>
          </html>
        </notes>
        <annotation xmlns:sbml="http://www.sbml.org/sbml/level3/version1/core">
          <rdf:RDF xmlns:rdf="http://www.w3.org/1999/02/22-rdf-syntax-ns#" xmlns:dcterms="http://purl.org/dc/terms/" xmlns:vCard="http://www.w3.org/2001/vcard-rdf/3.0#" xmlns:vCard4="http://www.w3.org/2006/vcard/ns#" xmlns:bqbiol="http://biomodels.net/biology-qualifiers/" xmlns:bqmodel="http://biomodels.net/model-qualifiers/">
            <rdf:Description rdf:about="#R_ARGabcpp">
              <bqbiol:is>
                <rdf:Bag>
                  <rdf:li rdf:resource="http://identifiers.org/rhea/29879#1"/>
                  <rdf:li rdf:resource="http://identifiers.org/rhea/29880#1"/>
                  <rdf:li rdf:resource="http://identifiers.org/rhea/29881#1"/>
                  <rdf:li rdf:resource="http://identifiers.org/rhea/29882#1"/>
                  <rdf:li rdf:resource="http://identifiers.org/ec-code/3.6.3.21"/>
                  <rdf:li rdf:resource="http://identifiers.org/biocyc/META:ABC-4-RXN"/>
                  <rdf:li rdf:resource="http://identifiers.org/metanetx.reaction/MNXR95952"/>
                  <rdf:li rdf:resource="http://identifiers.org/seed.reaction/rxn05154"/>
                  <rdf:li rdf:resource="http://identifiers.org/seed.reaction/rxn08151"/>
                  <rdf:li rdf:resource="http://identifiers.org/seed.reaction/rxn11236"/>
                </rdf:Bag>
              </bqbiol:is>
            </rdf:Description>
          </rdf:RDF>
        </annotation>
        <listOfReactants>
          <speciesReference species="M_arg__L_p" stoichiometry="1" constant="true"/>
          <speciesReference species="M_atp_c" stoichiometry="1" constant="true"/>
          <speciesReference species="M_h2o_c" stoichiometry="1" constant="true"/>
        </listOfReactants>
        <listOfProducts>
          <speciesReference species="M_adp_c" stoichiometry="1" constant="true"/>
          <speciesReference species="M_arg__L_c" stoichiometry="1" constant="true"/>
          <speciesReference species="M_h_c" stoichiometry="1" constant="true"/>
          <speciesReference species="M_pi_c" stoichiometry="1" constant="true"/>
        </listOfProducts>
        <fbc:geneProductAssociation>
          <fbc:or>
            <fbc:geneProductRef fbc:geneProduct="G_WP_062411898_1"/>
            <fbc:geneProductRef fbc:geneProduct="G_WP_062412042_1"/>
            <fbc:and>
              <fbc:geneProductRef fbc:geneProduct="G_WP_044503954_1"/>
              <fbc:geneProductRef fbc:geneProduct="G_WP_062411898_1"/>
            </fbc:and>
          </fbc:or>
        </fbc:geneProductAssociation>
      </reaction>
      <reaction metaid="R_ARGt2r" sboTerm="SBO:0000185" id="R_ARGt2r" name="L arganine reversible transport via proton symport" reversible="false" fast="false" fbc:lowerFluxBound="cobra_0_bound" fbc:upperFluxBound="cobra_default_ub">
        <notes>
          <html xmlns="http://www.w3.org/1999/xhtml">
            <p>SBOTerm: SBO:0000185</p>
          </html>
        </notes>
        <annotation xmlns:sbml="http://www.sbml.org/sbml/level3/version1/core">
          <rdf:RDF xmlns:rdf="http://www.w3.org/1999/02/22-rdf-syntax-ns#" xmlns:dcterms="http://purl.org/dc/terms/" xmlns:vCard="http://www.w3.org/2001/vcard-rdf/3.0#" xmlns:vCard4="http://www.w3.org/2006/vcard/ns#" xmlns:bqbiol="http://biomodels.net/biology-qualifiers/" xmlns:bqmodel="http://biomodels.net/model-qualifiers/">
            <rdf:Description rdf:about="#R_ARGt2r">
              <bqbiol:is>
                <rdf:Bag>
                  <rdf:li rdf:resource="http://identifiers.org/metanetx.reaction/MNXR95953"/>
                  <rdf:li rdf:resource="http://identifiers.org/seed.reaction/rxn05303"/>
                  <rdf:li rdf:resource="http://identifiers.org/seed.reaction/rxn09783"/>
                </rdf:Bag>
              </bqbiol:is>
            </rdf:Description>
          </rdf:RDF>
        </annotation>
        <listOfReactants>
          <speciesReference species="M_arg__L_e" stoichiometry="1" constant="true"/>
          <speciesReference species="M_h_e" stoichiometry="1" constant="true"/>
        </listOfReactants>
        <listOfProducts>
          <speciesReference species="M_arg__L_c" stoichiometry="1" constant="true"/>
          <speciesReference species="M_h_c" stoichiometry="1" constant="true"/>
        </listOfProducts>
        <fbc:geneProductAssociation>
          <fbc:geneProductRef fbc:geneProduct="G_WP_062412085_1"/>
        </fbc:geneProductAssociation>
      </reaction>
      <reaction metaid="R_ARGt3pp" sboTerm="SBO:0000185" id="R_ARGt3pp" name="L-arginine transport out via proton antiport (cytoplasm to periplasm)" reversible="false" fast="false" fbc:lowerFluxBound="cobra_0_bound" fbc:upperFluxBound="cobra_default_ub">
        <notes>
          <html xmlns="http://www.w3.org/1999/xhtml">
            <p>SBOTerm: SBO:0000185</p>
          </html>
        </notes>
        <annotation xmlns:sbml="http://www.sbml.org/sbml/level3/version1/core">
          <rdf:RDF xmlns:rdf="http://www.w3.org/1999/02/22-rdf-syntax-ns#" xmlns:dcterms="http://purl.org/dc/terms/" xmlns:vCard="http://www.w3.org/2001/vcard-rdf/3.0#" xmlns:vCard4="http://www.w3.org/2006/vcard/ns#" xmlns:bqbiol="http://biomodels.net/biology-qualifiers/" xmlns:bqmodel="http://biomodels.net/model-qualifiers/">
            <rdf:Description rdf:about="#R_ARGt3pp">
              <bqbiol:is>
                <rdf:Bag>
                  <rdf:li rdf:resource="http://identifiers.org/metanetx.reaction/MNXR95954"/>
                  <rdf:li rdf:resource="http://identifiers.org/seed.reaction/rxn08154"/>
                  <rdf:li rdf:resource="http://identifiers.org/seed.reaction/rxn13228"/>
                </rdf:Bag>
              </bqbiol:is>
            </rdf:Description>
          </rdf:RDF>
        </annotation>
        <listOfReactants>
          <speciesReference species="M_arg__L_c" stoichiometry="1" constant="true"/>
          <speciesReference species="M_h_p" stoichiometry="1" constant="true"/>
        </listOfReactants>
        <listOfProducts>
          <speciesReference species="M_arg__L_p" stoichiometry="1" constant="true"/>
          <speciesReference species="M_h_c" stoichiometry="1" constant="true"/>
        </listOfProducts>
        <fbc:geneProductAssociation>
          <fbc:geneProductRef fbc:geneProduct="G_WP_062411343_1"/>
        </fbc:geneProductAssociation>
      </reaction>
      <reaction metaid="R_ARGt5r" sboTerm="SBO:0000185" id="R_ARGt5r" name="ARGtiDF" reversible="true" fast="false" fbc:lowerFluxBound="cobra_default_lb" fbc:upperFluxBound="cobra_default_ub">
        <notes>
          <html xmlns="http://www.w3.org/1999/xhtml">
            <p>SBOTerm: SBO:0000185</p>
          </html>
        </notes>
        <annotation xmlns:sbml="http://www.sbml.org/sbml/level3/version1/core">
          <rdf:RDF xmlns:rdf="http://www.w3.org/1999/02/22-rdf-syntax-ns#" xmlns:dcterms="http://purl.org/dc/terms/" xmlns:vCard="http://www.w3.org/2001/vcard-rdf/3.0#" xmlns:vCard4="http://www.w3.org/2006/vcard/ns#" xmlns:bqbiol="http://biomodels.net/biology-qualifiers/" xmlns:bqmodel="http://biomodels.net/model-qualifiers/">
            <rdf:Description rdf:about="#R_ARGt5r">
              <bqbiol:is>
                <rdf:Bag>
                  <rdf:li rdf:resource="http://identifiers.org/rhea/32143"/>
                  <rdf:li rdf:resource="http://identifiers.org/rhea/32144"/>
                  <rdf:li rdf:resource="http://identifiers.org/rhea/32145"/>
                  <rdf:li rdf:resource="http://identifiers.org/rhea/32146"/>
                  <rdf:li rdf:resource="http://identifiers.org/biocyc/META:RXN66-448"/>
                  <rdf:li rdf:resource="http://identifiers.org/metanetx.reaction/MNXR95951"/>
                  <rdf:li rdf:resource="http://identifiers.org/seed.reaction/rxn08155"/>
                  <rdf:li rdf:resource="http://identifiers.org/seed.reaction/rxn10840"/>
                </rdf:Bag>
              </bqbiol:is>
            </rdf:Description>
          </rdf:RDF>
        </annotation>
        <listOfReactants>
          <speciesReference species="M_arg__L_e" stoichiometry="1" constant="true"/>
        </listOfReactants>
        <listOfProducts>
          <speciesReference species="M_arg__L_c" stoichiometry="1" constant="true"/>
        </listOfProducts>
        <fbc:geneProductAssociation>
          <fbc:geneProductRef fbc:geneProduct="G_WP_062411343_1"/>
        </fbc:geneProductAssociation>
      </reaction>
      <reaction metaid="R_ARNO" sboTerm="SBO:0000176" id="R_ARNO" reversible="false" fast="false" fbc:lowerFluxBound="cobra_0_bound" fbc:upperFluxBound="cobra_default_ub">
        <notes>
          <html xmlns="http://www.w3.org/1999/xhtml">
            <p>SBOTerm: SBO:0000176</p>
          </html>
        </notes>
        <sbml:annotation xmlns:sbml="http://www.sbml.org/sbml/level3/version1/core">
          <rdf:RDF xmlns:rdf="http://www.w3.org/1999/02/22-rdf-syntax-ns#">
            <rdf:Description rdf:about="#R_ARNO">
              <bqbiol:is xmlns:bqbiol="http://biomodels.net/biology-qualifiers/">
                <rdf:Bag/>
              </bqbiol:is>
            </rdf:Description>
          </rdf:RDF>
        </sbml:annotation>
        <listOfReactants>
          <speciesReference species="M_Largn_c" stoichiometry="1" constant="true"/>
          <speciesReference species="M_nad_c" stoichiometry="1" constant="true"/>
        </listOfReactants>
        <listOfProducts>
          <speciesReference species="M_co2_c" stoichiometry="1" constant="true"/>
          <speciesReference species="M_h_c" stoichiometry="1" constant="true"/>
          <speciesReference species="M_nadh_c" stoichiometry="1" constant="true"/>
          <speciesReference species="M_tyr__L_c" stoichiometry="1" constant="true"/>
        </listOfProducts>
        <fbc:geneProductAssociation>
          <fbc:geneProductRef fbc:geneProduct="G_WP_062413067_1"/>
        </fbc:geneProductAssociation>
      </reaction>
      <reaction metaid="R_AROAT" sboTerm="SBO:0000176" id="R_AROAT" name="Prephenate transaminase" reversible="true" fast="false" fbc:lowerFluxBound="cobra_default_lb" fbc:upperFluxBound="cobra_default_ub">
        <notes>
          <html xmlns="http://www.w3.org/1999/xhtml">
            <p>SBOTerm: SBO:0000176</p>
          </html>
        </notes>
        <sbml:annotation xmlns:sbml="http://www.sbml.org/sbml/level3/version1/core">
          <rdf:RDF xmlns:rdf="http://www.w3.org/1999/02/22-rdf-syntax-ns#">
            <rdf:Description rdf:about="#R_AROAT">
              <bqbiol:is xmlns:bqbiol="http://biomodels.net/biology-qualifiers/">
                <rdf:Bag/>
              </bqbiol:is>
            </rdf:Description>
          </rdf:RDF>
        </sbml:annotation>
        <listOfReactants>
          <speciesReference species="M_glu__L_c" stoichiometry="1" constant="true"/>
          <speciesReference species="M_h_c" stoichiometry="1" constant="true"/>
          <speciesReference species="M_pphn_c" stoichiometry="1" constant="true"/>
        </listOfReactants>
        <listOfProducts>
          <speciesReference species="M_Largn_c" stoichiometry="1" constant="true"/>
          <speciesReference species="M_akg_c" stoichiometry="1" constant="true"/>
        </listOfProducts>
      </reaction>
      <reaction metaid="R_ARSR" sboTerm="SBO:0000176" id="R_ARSR" reversible="true" fast="false" fbc:lowerFluxBound="cobra_default_lb" fbc:upperFluxBound="cobra_default_ub">
        <notes>
          <html xmlns="http://www.w3.org/1999/xhtml">
            <p>SBOTerm: SBO:0000176</p>
          </html>
        </notes>
        <sbml:annotation xmlns:sbml="http://www.sbml.org/sbml/level3/version1/core">
          <rdf:RDF xmlns:rdf="http://www.w3.org/1999/02/22-rdf-syntax-ns#">
            <rdf:Description rdf:about="#R_ARSR">
              <bqbiol:is xmlns:bqbiol="http://biomodels.net/biology-qualifiers/">
                <rdf:Bag/>
              </bqbiol:is>
            </rdf:Description>
          </rdf:RDF>
        </sbml:annotation>
        <listOfReactants>
          <speciesReference species="M_actn__R_c" stoichiometry="1" constant="true"/>
        </listOfReactants>
        <listOfProducts>
          <speciesReference species="M_actn__S_c" stoichiometry="1" constant="true"/>
        </listOfProducts>
      </reaction>
      <reaction metaid="R_ASAD" sboTerm="SBO:0000176" id="R_ASAD" name="Aspartate-semialdehyde dehydrogenase" reversible="true" fast="false" fbc:lowerFluxBound="cobra_default_lb" fbc:upperFluxBound="cobra_default_ub">
        <notes>
          <html xmlns="http://www.w3.org/1999/xhtml">
            <p>SBOTerm: SBO:0000176</p>
          </html>
        </notes>
        <annotation xmlns:sbml="http://www.sbml.org/sbml/level3/version1/core">
          <rdf:RDF xmlns:rdf="http://www.w3.org/1999/02/22-rdf-syntax-ns#" xmlns:dcterms="http://purl.org/dc/terms/" xmlns:vCard="http://www.w3.org/2001/vcard-rdf/3.0#" xmlns:vCard4="http://www.w3.org/2006/vcard/ns#" xmlns:bqbiol="http://biomodels.net/biology-qualifiers/" xmlns:bqmodel="http://biomodels.net/model-qualifiers/">
            <rdf:Description rdf:about="#R_ASAD">
              <bqbiol:is>
                <rdf:Bag>
                  <rdf:li rdf:resource="http://identifiers.org/ec-code/1.2.1.11"/>
                  <rdf:li rdf:resource="http://identifiers.org/rhea/24284"/>
                  <rdf:li rdf:resource="http://identifiers.org/rhea/24285"/>
                  <rdf:li rdf:resource="http://identifiers.org/rhea/24286"/>
                  <rdf:li rdf:resource="http://identifiers.org/rhea/24287"/>
                  <rdf:li rdf:resource="http://identifiers.org/biocyc/META:ASPARTATE-SEMIALDEHYDE-DEHYDROGENASE-RXN"/>
                  <rdf:li rdf:resource="http://identifiers.org/metanetx.reaction/MNXR96039"/>
                  <rdf:li rdf:resource="http://identifiers.org/kegg.reaction/R02291"/>
                  <rdf:li rdf:resource="http://identifiers.org/seed.reaction/rxn01643"/>
                </rdf:Bag>
              </bqbiol:is>
            </rdf:Description>
          </rdf:RDF>
        </annotation>
        <listOfReactants>
          <speciesReference species="M_aspsa_c" stoichiometry="1" constant="true"/>
          <speciesReference species="M_nadp_c" stoichiometry="1" constant="true"/>
          <speciesReference species="M_pi_c" stoichiometry="1" constant="true"/>
        </listOfReactants>
        <listOfProducts>
          <speciesReference species="M_4pasp_c" stoichiometry="1" constant="true"/>
          <speciesReference species="M_h_c" stoichiometry="1" constant="true"/>
          <speciesReference species="M_nadph_c" stoichiometry="1" constant="true"/>
        </listOfProducts>
        <fbc:geneProductAssociation>
          <fbc:geneProductRef fbc:geneProduct="G_WP_062412279_1"/>
        </fbc:geneProductAssociation>
      </reaction>
      <reaction metaid="R_ASNN" sboTerm="SBO:0000176" id="R_ASNN" name="L-asparaginase" reversible="false" fast="false" fbc:lowerFluxBound="cobra_0_bound" fbc:upperFluxBound="cobra_default_ub">
        <notes>
          <html xmlns="http://www.w3.org/1999/xhtml">
            <p>SBOTerm: SBO:0000176</p>
          </html>
        </notes>
        <annotation xmlns:sbml="http://www.sbml.org/sbml/level3/version1/core">
          <rdf:RDF xmlns:rdf="http://www.w3.org/1999/02/22-rdf-syntax-ns#" xmlns:dcterms="http://purl.org/dc/terms/" xmlns:vCard="http://www.w3.org/2001/vcard-rdf/3.0#" xmlns:vCard4="http://www.w3.org/2006/vcard/ns#" xmlns:bqbiol="http://biomodels.net/biology-qualifiers/" xmlns:bqmodel="http://biomodels.net/model-qualifiers/">
            <rdf:Description rdf:about="#R_ASNN">
              <bqbiol:is>
                <rdf:Bag>
                  <rdf:li rdf:resource="http://identifiers.org/rhea/21016"/>
                  <rdf:li rdf:resource="http://identifiers.org/rhea/21017"/>
                  <rdf:li rdf:resource="http://identifiers.org/rhea/21018"/>
                  <rdf:li rdf:resource="http://identifiers.org/rhea/21019"/>
                  <rdf:li rdf:resource="http://identifiers.org/ec-code/3.5.1.1"/>
                  <rdf:li rdf:resource="http://identifiers.org/ec-code/3.5.1.38"/>
                  <rdf:li rdf:resource="http://identifiers.org/ec-code/3.5.5.4"/>
                  <rdf:li rdf:resource="http://identifiers.org/biocyc/META:ASPARAGHYD-RXN"/>
                  <rdf:li rdf:resource="http://identifiers.org/metanetx.reaction/MNXR96056"/>
                  <rdf:li rdf:resource="http://identifiers.org/reactome/R-BTA-6797627"/>
                  <rdf:li rdf:resource="http://identifiers.org/reactome/R-CEL-6797627"/>
                  <rdf:li rdf:resource="http://identifiers.org/reactome/R-CFA-6797627"/>
                  <rdf:li rdf:resource="http://identifiers.org/reactome/R-DDI-6797627"/>
                  <rdf:li rdf:resource="http://identifiers.org/reactome/R-DME-6797627"/>
                  <rdf:li rdf:resource="http://identifiers.org/reactome/R-DRE-6797627"/>
                  <rdf:li rdf:resource="http://identifiers.org/reactome/R-GGA-6797627"/>
                  <rdf:li rdf:resource="http://identifiers.org/reactome/R-HSA-6797627"/>
                  <rdf:li rdf:resource="http://identifiers.org/reactome/R-MMU-6797627"/>
                  <rdf:li rdf:resource="http://identifiers.org/reactome/R-RNO-6797627"/>
                  <rdf:li rdf:resource="http://identifiers.org/reactome/R-SPO-6797627"/>
                  <rdf:li rdf:resource="http://identifiers.org/reactome/R-TGU-6797627"/>
                  <rdf:li rdf:resource="http://identifiers.org/reactome/R-XTR-6797627"/>
                  <rdf:li rdf:resource="http://identifiers.org/kegg.reaction/R00485"/>
                  <rdf:li rdf:resource="http://identifiers.org/seed.reaction/rxn00342"/>
                </rdf:Bag>
              </bqbiol:is>
            </rdf:Description>
          </rdf:RDF>
        </annotation>
        <listOfReactants>
          <speciesReference species="M_asn__L_c" stoichiometry="1" constant="true"/>
          <speciesReference species="M_h2o_c" stoichiometry="1" constant="true"/>
        </listOfReactants>
        <listOfProducts>
          <speciesReference species="M_asp__L_c" stoichiometry="1" constant="true"/>
          <speciesReference species="M_nh4_c" stoichiometry="1" constant="true"/>
        </listOfProducts>
        <fbc:geneProductAssociation>
          <fbc:or>
            <fbc:geneProductRef fbc:geneProduct="G_WP_062412249_1"/>
            <fbc:geneProductRef fbc:geneProduct="G_WP_062412494_1"/>
          </fbc:or>
        </fbc:geneProductAssociation>
      </reaction>
      <reaction metaid="R_ASNNpp" sboTerm="SBO:0000176" id="R_ASNNpp" name="L-asparaginase" reversible="false" fast="false" fbc:lowerFluxBound="cobra_0_bound" fbc:upperFluxBound="cobra_default_ub">
        <notes>
          <html xmlns="http://www.w3.org/1999/xhtml">
            <p>SBOTerm: SBO:0000176</p>
          </html>
        </notes>
        <annotation xmlns:sbml="http://www.sbml.org/sbml/level3/version1/core">
          <rdf:RDF xmlns:rdf="http://www.w3.org/1999/02/22-rdf-syntax-ns#" xmlns:dcterms="http://purl.org/dc/terms/" xmlns:vCard="http://www.w3.org/2001/vcard-rdf/3.0#" xmlns:vCard4="http://www.w3.org/2006/vcard/ns#" xmlns:bqbiol="http://biomodels.net/biology-qualifiers/" xmlns:bqmodel="http://biomodels.net/model-qualifiers/">
            <rdf:Description rdf:about="#R_ASNNpp">
              <bqbiol:is>
                <rdf:Bag>
                  <rdf:li rdf:resource="http://identifiers.org/rhea/21016"/>
                  <rdf:li rdf:resource="http://identifiers.org/rhea/21017"/>
                  <rdf:li rdf:resource="http://identifiers.org/rhea/21018"/>
                  <rdf:li rdf:resource="http://identifiers.org/rhea/21019"/>
                  <rdf:li rdf:resource="http://identifiers.org/ec-code/3.5.1.1"/>
                  <rdf:li rdf:resource="http://identifiers.org/ec-code/3.5.1.38"/>
                  <rdf:li rdf:resource="http://identifiers.org/ec-code/3.5.5.4"/>
                  <rdf:li rdf:resource="http://identifiers.org/biocyc/META:ASPARAGHYD-RXN"/>
                  <rdf:li rdf:resource="http://identifiers.org/metanetx.reaction/MNXR96056"/>
                  <rdf:li rdf:resource="http://identifiers.org/reactome/R-BTA-6797627"/>
                  <rdf:li rdf:resource="http://identifiers.org/reactome/R-CEL-6797627"/>
                  <rdf:li rdf:resource="http://identifiers.org/reactome/R-CFA-6797627"/>
                  <rdf:li rdf:resource="http://identifiers.org/reactome/R-DDI-6797627"/>
                  <rdf:li rdf:resource="http://identifiers.org/reactome/R-DME-6797627"/>
                  <rdf:li rdf:resource="http://identifiers.org/reactome/R-DRE-6797627"/>
                  <rdf:li rdf:resource="http://identifiers.org/reactome/R-GGA-6797627"/>
                  <rdf:li rdf:resource="http://identifiers.org/reactome/R-HSA-6797627"/>
                  <rdf:li rdf:resource="http://identifiers.org/reactome/R-MMU-6797627"/>
                  <rdf:li rdf:resource="http://identifiers.org/reactome/R-RNO-6797627"/>
                  <rdf:li rdf:resource="http://identifiers.org/reactome/R-SPO-6797627"/>
                  <rdf:li rdf:resource="http://identifiers.org/reactome/R-TGU-6797627"/>
                  <rdf:li rdf:resource="http://identifiers.org/reactome/R-XTR-6797627"/>
                  <rdf:li rdf:resource="http://identifiers.org/kegg.reaction/R00485"/>
                  <rdf:li rdf:resource="http://identifiers.org/seed.reaction/rxn00342"/>
                </rdf:Bag>
              </bqbiol:is>
            </rdf:Description>
          </rdf:RDF>
        </annotation>
        <listOfReactants>
          <speciesReference species="M_asn__L_p" stoichiometry="1" constant="true"/>
          <speciesReference species="M_h2o_p" stoichiometry="1" constant="true"/>
        </listOfReactants>
        <listOfProducts>
          <speciesReference species="M_asp__L_p" stoichiometry="1" constant="true"/>
          <speciesReference species="M_nh4_p" stoichiometry="1" constant="true"/>
        </listOfProducts>
        <fbc:geneProductAssociation>
          <fbc:geneProductRef fbc:geneProduct="G_WP_062412249_1"/>
        </fbc:geneProductAssociation>
      </reaction>
      <reaction metaid="R_ASNS1" sboTerm="SBO:0000176" id="R_ASNS1" name="Asparagine synthase (glutamine-hydrolysing)" reversible="false" fast="false" fbc:lowerFluxBound="cobra_0_bound" fbc:upperFluxBound="cobra_default_ub">
        <notes>
          <html xmlns="http://www.w3.org/1999/xhtml">
            <p>SBOTerm: SBO:0000176</p>
          </html>
        </notes>
        <annotation xmlns:sbml="http://www.sbml.org/sbml/level3/version1/core">
          <rdf:RDF xmlns:rdf="http://www.w3.org/1999/02/22-rdf-syntax-ns#" xmlns:dcterms="http://purl.org/dc/terms/" xmlns:vCard="http://www.w3.org/2001/vcard-rdf/3.0#" xmlns:vCard4="http://www.w3.org/2006/vcard/ns#" xmlns:bqbiol="http://biomodels.net/biology-qualifiers/" xmlns:bqmodel="http://biomodels.net/model-qualifiers/">
            <rdf:Description rdf:about="#R_ASNS1">
              <bqbiol:is>
                <rdf:Bag>
                  <rdf:li rdf:resource="http://identifiers.org/rhea/12228"/>
                  <rdf:li rdf:resource="http://identifiers.org/rhea/12229"/>
                  <rdf:li rdf:resource="http://identifiers.org/rhea/12230"/>
                  <rdf:li rdf:resource="http://identifiers.org/rhea/12231"/>
                  <rdf:li rdf:resource="http://identifiers.org/ec-code/6.3.5.4"/>
                  <rdf:li rdf:resource="http://identifiers.org/biocyc/META:ASNSYNB-RXN"/>
                  <rdf:li rdf:resource="http://identifiers.org/metanetx.reaction/MNXR96059"/>
                  <rdf:li rdf:resource="http://identifiers.org/reactome/R-ATH-70599"/>
                  <rdf:li rdf:resource="http://identifiers.org/reactome/R-BTA-70599"/>
                  <rdf:li rdf:resource="http://identifiers.org/reactome/R-CFA-70599"/>
                  <rdf:li rdf:resource="http://identifiers.org/reactome/R-DDI-70599"/>
                  <rdf:li rdf:resource="http://identifiers.org/reactome/R-DRE-70599"/>
                  <rdf:li rdf:resource="http://identifiers.org/reactome/R-GGA-70599"/>
                  <rdf:li rdf:resource="http://identifiers.org/reactome/R-HSA-70599"/>
                  <rdf:li rdf:resource="http://identifiers.org/reactome/R-MMU-70599"/>
                  <rdf:li rdf:resource="http://identifiers.org/reactome/R-OSA-70599"/>
                  <rdf:li rdf:resource="http://identifiers.org/reactome/R-PFA-70599"/>
                  <rdf:li rdf:resource="http://identifiers.org/reactome/R-RNO-70599"/>
                  <rdf:li rdf:resource="http://identifiers.org/reactome/R-SCE-70599"/>
                  <rdf:li rdf:resource="http://identifiers.org/reactome/R-SPO-70599"/>
                  <rdf:li rdf:resource="http://identifiers.org/reactome/R-SSC-70599"/>
                  <rdf:li rdf:resource="http://identifiers.org/reactome/R-TGU-70599"/>
                  <rdf:li rdf:resource="http://identifiers.org/reactome/R-XTR-70599"/>
                  <rdf:li rdf:resource="http://identifiers.org/kegg.reaction/R00578"/>
                  <rdf:li rdf:resource="http://identifiers.org/seed.reaction/rxn00416"/>
                  <rdf:li rdf:resource="http://identifiers.org/seed.reaction/rxn11214"/>
                </rdf:Bag>
              </bqbiol:is>
            </rdf:Description>
          </rdf:RDF>
        </annotation>
        <listOfReactants>
          <speciesReference species="M_asp__L_c" stoichiometry="1" constant="true"/>
          <speciesReference species="M_atp_c" stoichiometry="1" constant="true"/>
          <speciesReference species="M_gln__L_c" stoichiometry="1" constant="true"/>
          <speciesReference species="M_h2o_c" stoichiometry="1" constant="true"/>
        </listOfReactants>
        <listOfProducts>
          <speciesReference species="M_amp_c" stoichiometry="1" constant="true"/>
          <speciesReference species="M_asn__L_c" stoichiometry="1" constant="true"/>
          <speciesReference species="M_glu__L_c" stoichiometry="1" constant="true"/>
          <speciesReference species="M_h_c" stoichiometry="1" constant="true"/>
          <speciesReference species="M_ppi_c" stoichiometry="1" constant="true"/>
        </listOfProducts>
        <fbc:geneProductAssociation>
          <fbc:geneProductRef fbc:geneProduct="G_WP_062412494_1"/>
        </fbc:geneProductAssociation>
      </reaction>
      <reaction metaid="R_ASNS2" sboTerm="SBO:0000176" id="R_ASNS2" name="Asparagine synthetase" reversible="false" fast="false" fbc:lowerFluxBound="cobra_0_bound" fbc:upperFluxBound="cobra_default_ub">
        <notes>
          <html xmlns="http://www.w3.org/1999/xhtml">
            <p>SBOTerm: SBO:0000176</p>
          </html>
        </notes>
        <annotation xmlns:sbml="http://www.sbml.org/sbml/level3/version1/core">
          <rdf:RDF xmlns:rdf="http://www.w3.org/1999/02/22-rdf-syntax-ns#" xmlns:dcterms="http://purl.org/dc/terms/" xmlns:vCard="http://www.w3.org/2001/vcard-rdf/3.0#" xmlns:vCard4="http://www.w3.org/2006/vcard/ns#" xmlns:bqbiol="http://biomodels.net/biology-qualifiers/" xmlns:bqmodel="http://biomodels.net/model-qualifiers/">
            <rdf:Description rdf:about="#R_ASNS2">
              <bqbiol:is>
                <rdf:Bag>
                  <rdf:li rdf:resource="http://identifiers.org/rhea/11372"/>
                  <rdf:li rdf:resource="http://identifiers.org/rhea/11373"/>
                  <rdf:li rdf:resource="http://identifiers.org/rhea/11374"/>
                  <rdf:li rdf:resource="http://identifiers.org/rhea/11375"/>
                  <rdf:li rdf:resource="http://identifiers.org/ec-code/6.3.1.1"/>
                  <rdf:li rdf:resource="http://identifiers.org/ec-code/6.3.5.4"/>
                  <rdf:li rdf:resource="http://identifiers.org/biocyc/META:ASNSYNA-RXN"/>
                  <rdf:li rdf:resource="http://identifiers.org/metanetx.reaction/MNXR96060"/>
                  <rdf:li rdf:resource="http://identifiers.org/kegg.reaction/R00483"/>
                  <rdf:li rdf:resource="http://identifiers.org/seed.reaction/rxn00340"/>
                </rdf:Bag>
              </bqbiol:is>
            </rdf:Description>
          </rdf:RDF>
        </annotation>
        <listOfReactants>
          <speciesReference species="M_asp__L_c" stoichiometry="1" constant="true"/>
          <speciesReference species="M_atp_c" stoichiometry="1" constant="true"/>
          <speciesReference species="M_nh4_c" stoichiometry="1" constant="true"/>
        </listOfReactants>
        <listOfProducts>
          <speciesReference species="M_amp_c" stoichiometry="1" constant="true"/>
          <speciesReference species="M_asn__L_c" stoichiometry="1" constant="true"/>
          <speciesReference species="M_h_c" stoichiometry="1" constant="true"/>
          <speciesReference species="M_ppi_c" stoichiometry="1" constant="true"/>
        </listOfProducts>
        <fbc:geneProductAssociation>
          <fbc:geneProductRef fbc:geneProduct="G_WP_062412249_1"/>
        </fbc:geneProductAssociation>
      </reaction>
      <reaction metaid="R_ASNabc" sboTerm="SBO:0000185" id="R_ASNabc" name="L-asparagine transport via ABC system" reversible="false" fast="false" fbc:lowerFluxBound="cobra_0_bound" fbc:upperFluxBound="cobra_default_ub">
        <notes>
          <html xmlns="http://www.w3.org/1999/xhtml">
            <p>SBOTerm: SBO:0000185</p>
          </html>
        </notes>
        <annotation xmlns:sbml="http://www.sbml.org/sbml/level3/version1/core">
          <rdf:RDF xmlns:rdf="http://www.w3.org/1999/02/22-rdf-syntax-ns#" xmlns:dcterms="http://purl.org/dc/terms/" xmlns:vCard="http://www.w3.org/2001/vcard-rdf/3.0#" xmlns:vCard4="http://www.w3.org/2006/vcard/ns#" xmlns:bqbiol="http://biomodels.net/biology-qualifiers/" xmlns:bqmodel="http://biomodels.net/model-qualifiers/">
            <rdf:Description rdf:about="#R_ASNabc">
              <bqbiol:is>
                <rdf:Bag>
                  <rdf:li rdf:resource="http://identifiers.org/metanetx.reaction/MNXR96065"/>
                  <rdf:li rdf:resource="http://identifiers.org/seed.reaction/rxn08160"/>
                  <rdf:li rdf:resource="http://identifiers.org/seed.reaction/rxn10144"/>
                </rdf:Bag>
              </bqbiol:is>
            </rdf:Description>
          </rdf:RDF>
        </annotation>
        <listOfReactants>
          <speciesReference species="M_asn__L_e" stoichiometry="1" constant="true"/>
          <speciesReference species="M_atp_c" stoichiometry="1" constant="true"/>
          <speciesReference species="M_h2o_c" stoichiometry="1" constant="true"/>
        </listOfReactants>
        <listOfProducts>
          <speciesReference species="M_adp_c" stoichiometry="1" constant="true"/>
          <speciesReference species="M_asn__L_c" stoichiometry="1" constant="true"/>
          <speciesReference species="M_h_c" stoichiometry="1" constant="true"/>
          <speciesReference species="M_pi_c" stoichiometry="1" constant="true"/>
        </listOfProducts>
        <fbc:geneProductAssociation>
          <fbc:or>
            <fbc:geneProductRef fbc:geneProduct="G_WP_044503954_1"/>
            <fbc:geneProductRef fbc:geneProduct="G_WP_062411897_1"/>
            <fbc:geneProductRef fbc:geneProduct="G_WP_062412042_1"/>
            <fbc:geneProductRef fbc:geneProduct="G_WP_062412477_1"/>
          </fbc:or>
        </fbc:geneProductAssociation>
      </reaction>
      <reaction metaid="R_ASNtex" sboTerm="SBO:0000185" id="R_ASNtex" name="L-asparagine transport via diffusion (extracellular to periplasm)" reversible="true" fast="false" fbc:lowerFluxBound="cobra_default_lb" fbc:upperFluxBound="cobra_default_ub">
        <notes>
          <html xmlns="http://www.w3.org/1999/xhtml">
            <p>SBOTerm: SBO:0000185</p>
          </html>
        </notes>
        <annotation xmlns:sbml="http://www.sbml.org/sbml/level3/version1/core">
          <rdf:RDF xmlns:rdf="http://www.w3.org/1999/02/22-rdf-syntax-ns#" xmlns:dcterms="http://purl.org/dc/terms/" xmlns:vCard="http://www.w3.org/2001/vcard-rdf/3.0#" xmlns:vCard4="http://www.w3.org/2006/vcard/ns#" xmlns:bqbiol="http://biomodels.net/biology-qualifiers/" xmlns:bqmodel="http://biomodels.net/model-qualifiers/">
            <rdf:Description rdf:about="#R_ASNtex">
              <bqbiol:is>
                <rdf:Bag>
                  <rdf:li rdf:resource="http://identifiers.org/metanetx.reaction/MNXR96069"/>
                  <rdf:li rdf:resource="http://identifiers.org/seed.reaction/rxn05220"/>
                  <rdf:li rdf:resource="http://identifiers.org/seed.reaction/rxn08162"/>
                </rdf:Bag>
              </bqbiol:is>
            </rdf:Description>
          </rdf:RDF>
        </annotation>
        <listOfReactants>
          <speciesReference species="M_asn__L_e" stoichiometry="1" constant="true"/>
        </listOfReactants>
        <listOfProducts>
          <speciesReference species="M_asn__L_p" stoichiometry="1" constant="true"/>
        </listOfProducts>
      </reaction>
      <reaction metaid="R_ASO4rt2rpp" sboTerm="SBO:0000185" id="R_ASO4rt2rpp" name="Arsenate reversible transport via symport (periplasm)" reversible="false" fast="false" fbc:lowerFluxBound="cobra_0_bound" fbc:upperFluxBound="cobra_default_ub">
        <notes>
          <html xmlns="http://www.w3.org/1999/xhtml">
            <p>SBOTerm: SBO:0000185</p>
          </html>
        </notes>
        <annotation xmlns:sbml="http://www.sbml.org/sbml/level3/version1/core">
          <rdf:RDF xmlns:rdf="http://www.w3.org/1999/02/22-rdf-syntax-ns#" xmlns:dcterms="http://purl.org/dc/terms/" xmlns:vCard="http://www.w3.org/2001/vcard-rdf/3.0#" xmlns:vCard4="http://www.w3.org/2006/vcard/ns#" xmlns:bqbiol="http://biomodels.net/biology-qualifiers/" xmlns:bqmodel="http://biomodels.net/model-qualifiers/">
            <rdf:Description rdf:about="#R_ASO4rt2rpp">
              <bqbiol:is>
                <rdf:Bag>
                  <rdf:li rdf:resource="http://identifiers.org/biocyc/META:TRANS-RXN0-550"/>
                  <rdf:li rdf:resource="http://identifiers.org/metanetx.reaction/MNXR96074"/>
                  <rdf:li rdf:resource="http://identifiers.org/seed.reaction/rxn13759"/>
                </rdf:Bag>
              </bqbiol:is>
            </rdf:Description>
          </rdf:RDF>
        </annotation>
        <listOfReactants>
          <speciesReference species="M_aso4_p" stoichiometry="1" constant="true"/>
          <speciesReference species="M_h_p" stoichiometry="1" constant="true"/>
        </listOfReactants>
        <listOfProducts>
          <speciesReference species="M_aso4_c" stoichiometry="1" constant="true"/>
          <speciesReference species="M_h_c" stoichiometry="1" constant="true"/>
        </listOfProducts>
        <fbc:geneProductAssociation>
          <fbc:geneProductRef fbc:geneProduct="G_WP_062411739_1"/>
        </fbc:geneProductAssociation>
      </reaction>
      <reaction metaid="R_ASO4t4pp" sboTerm="SBO:0000185" id="R_ASO4t4pp" name="Arsenate transporter via sodium antiport (periplasm)" reversible="false" fast="false" fbc:lowerFluxBound="cobra_0_bound" fbc:upperFluxBound="cobra_default_ub">
        <notes>
          <html xmlns="http://www.w3.org/1999/xhtml">
            <p>SBOTerm: SBO:0000185</p>
          </html>
        </notes>
        <annotation xmlns:sbml="http://www.sbml.org/sbml/level3/version1/core">
          <rdf:RDF xmlns:rdf="http://www.w3.org/1999/02/22-rdf-syntax-ns#" xmlns:dcterms="http://purl.org/dc/terms/" xmlns:vCard="http://www.w3.org/2001/vcard-rdf/3.0#" xmlns:vCard4="http://www.w3.org/2006/vcard/ns#" xmlns:bqbiol="http://biomodels.net/biology-qualifiers/" xmlns:bqmodel="http://biomodels.net/model-qualifiers/">
            <rdf:Description rdf:about="#R_ASO4t4pp">
              <bqbiol:is>
                <rdf:Bag>
                  <rdf:li rdf:resource="http://identifiers.org/metanetx.reaction/MNXR96075"/>
                </rdf:Bag>
              </bqbiol:is>
            </rdf:Description>
          </rdf:RDF>
        </annotation>
        <listOfReactants>
          <speciesReference species="M_aso4_c" stoichiometry="1" constant="true"/>
          <speciesReference species="M_na1_p" stoichiometry="1" constant="true"/>
        </listOfReactants>
        <listOfProducts>
          <speciesReference species="M_aso4_p" stoichiometry="1" constant="true"/>
          <speciesReference species="M_na1_c" stoichiometry="1" constant="true"/>
        </listOfProducts>
      </reaction>
      <reaction metaid="R_ASPCT" sboTerm="SBO:0000176" id="R_ASPCT" name="Aspartate carbamoyltransferase" reversible="false" fast="false" fbc:lowerFluxBound="cobra_0_bound" fbc:upperFluxBound="cobra_default_ub">
        <notes>
          <html xmlns="http://www.w3.org/1999/xhtml">
            <p>SBOTerm: SBO:0000176</p>
          </html>
        </notes>
        <annotation xmlns:sbml="http://www.sbml.org/sbml/level3/version1/core">
          <rdf:RDF xmlns:rdf="http://www.w3.org/1999/02/22-rdf-syntax-ns#" xmlns:dcterms="http://purl.org/dc/terms/" xmlns:vCard="http://www.w3.org/2001/vcard-rdf/3.0#" xmlns:vCard4="http://www.w3.org/2006/vcard/ns#" xmlns:bqbiol="http://biomodels.net/biology-qualifiers/" xmlns:bqmodel="http://biomodels.net/model-qualifiers/">
            <rdf:Description rdf:about="#R_ASPCT">
              <bqbiol:is>
                <rdf:Bag>
                  <rdf:li rdf:resource="http://identifiers.org/ec-code/2.1.3.2"/>
                  <rdf:li rdf:resource="http://identifiers.org/rhea/20013"/>
                  <rdf:li rdf:resource="http://identifiers.org/rhea/20014"/>
                  <rdf:li rdf:resource="http://identifiers.org/rhea/20015"/>
                  <rdf:li rdf:resource="http://identifiers.org/rhea/20016"/>
                  <rdf:li rdf:resource="http://identifiers.org/biocyc/META:ASPCARBTRANS-RXN"/>
                  <rdf:li rdf:resource="http://identifiers.org/metanetx.reaction/MNXR96080"/>
                  <rdf:li rdf:resource="http://identifiers.org/reactome/R-ATH-73573"/>
                  <rdf:li rdf:resource="http://identifiers.org/reactome/R-BTA-73573"/>
                  <rdf:li rdf:resource="http://identifiers.org/reactome/R-CEL-73573"/>
                  <rdf:li rdf:resource="http://identifiers.org/reactome/R-CFA-73573"/>
                  <rdf:li rdf:resource="http://identifiers.org/reactome/R-DDI-73573"/>
                  <rdf:li rdf:resource="http://identifiers.org/reactome/R-DME-73573"/>
                  <rdf:li rdf:resource="http://identifiers.org/reactome/R-DRE-73573"/>
                  <rdf:li rdf:resource="http://identifiers.org/reactome/R-GGA-419451"/>
                  <rdf:li rdf:resource="http://identifiers.org/reactome/R-GGA-73573"/>
                  <rdf:li rdf:resource="http://identifiers.org/reactome/R-HSA-73573"/>
                  <rdf:li rdf:resource="http://identifiers.org/reactome/R-MMU-73573"/>
                  <rdf:li rdf:resource="http://identifiers.org/reactome/R-OSA-73573"/>
                  <rdf:li rdf:resource="http://identifiers.org/reactome/R-PFA-73573"/>
                  <rdf:li rdf:resource="http://identifiers.org/reactome/R-RNO-73573"/>
                  <rdf:li rdf:resource="http://identifiers.org/reactome/R-SCE-73573"/>
                  <rdf:li rdf:resource="http://identifiers.org/reactome/R-SPO-73573"/>
                  <rdf:li rdf:resource="http://identifiers.org/reactome/R-SSC-73573"/>
                  <rdf:li rdf:resource="http://identifiers.org/reactome/R-TGU-73573"/>
                  <rdf:li rdf:resource="http://identifiers.org/reactome/R-XTR-73573"/>
                  <rdf:li rdf:resource="http://identifiers.org/kegg.reaction/R01397"/>
                  <rdf:li rdf:resource="http://identifiers.org/seed.reaction/rxn01018"/>
                </rdf:Bag>
              </bqbiol:is>
            </rdf:Description>
          </rdf:RDF>
        </annotation>
        <listOfReactants>
          <speciesReference species="M_asp__L_c" stoichiometry="1" constant="true"/>
          <speciesReference species="M_cbp_c" stoichiometry="1" constant="true"/>
        </listOfReactants>
        <listOfProducts>
          <speciesReference species="M_cbasp_c" stoichiometry="1" constant="true"/>
          <speciesReference species="M_h_c" stoichiometry="1" constant="true"/>
          <speciesReference species="M_pi_c" stoichiometry="1" constant="true"/>
        </listOfProducts>
        <fbc:geneProductAssociation>
          <fbc:or>
            <fbc:geneProductRef fbc:geneProduct="G_WP_062411243_1"/>
            <fbc:geneProductRef fbc:geneProduct="G_WP_062411246_1"/>
          </fbc:or>
        </fbc:geneProductAssociation>
      </reaction>
      <reaction metaid="R_ASPK" sboTerm="SBO:0000176" id="R_ASPK" name="Aspartate kinase" reversible="true" fast="false" fbc:lowerFluxBound="cobra_default_lb" fbc:upperFluxBound="cobra_default_ub">
        <notes>
          <html xmlns="http://www.w3.org/1999/xhtml">
            <p>SBOTerm: SBO:0000176</p>
          </html>
        </notes>
        <annotation xmlns:sbml="http://www.sbml.org/sbml/level3/version1/core">
          <rdf:RDF xmlns:rdf="http://www.w3.org/1999/02/22-rdf-syntax-ns#" xmlns:dcterms="http://purl.org/dc/terms/" xmlns:vCard="http://www.w3.org/2001/vcard-rdf/3.0#" xmlns:vCard4="http://www.w3.org/2006/vcard/ns#" xmlns:bqbiol="http://biomodels.net/biology-qualifiers/" xmlns:bqmodel="http://biomodels.net/model-qualifiers/">
            <rdf:Description rdf:about="#R_ASPK">
              <bqbiol:is>
                <rdf:Bag>
                  <rdf:li rdf:resource="http://identifiers.org/ec-code/2.7.2.4"/>
                  <rdf:li rdf:resource="http://identifiers.org/rhea/23776"/>
                  <rdf:li rdf:resource="http://identifiers.org/rhea/23777"/>
                  <rdf:li rdf:resource="http://identifiers.org/rhea/23778"/>
                  <rdf:li rdf:resource="http://identifiers.org/rhea/23779"/>
                  <rdf:li rdf:resource="http://identifiers.org/biocyc/META:ASPARTATEKIN-RXN"/>
                  <rdf:li rdf:resource="http://identifiers.org/metanetx.reaction/MNXR96085"/>
                  <rdf:li rdf:resource="http://identifiers.org/kegg.reaction/R00480"/>
                  <rdf:li rdf:resource="http://identifiers.org/seed.reaction/rxn00337"/>
                </rdf:Bag>
              </bqbiol:is>
            </rdf:Description>
          </rdf:RDF>
        </annotation>
        <listOfReactants>
          <speciesReference species="M_asp__L_c" stoichiometry="1" constant="true"/>
          <speciesReference species="M_atp_c" stoichiometry="1" constant="true"/>
        </listOfReactants>
        <listOfProducts>
          <speciesReference species="M_4pasp_c" stoichiometry="1" constant="true"/>
          <speciesReference species="M_adp_c" stoichiometry="1" constant="true"/>
        </listOfProducts>
        <fbc:geneProductAssociation>
          <fbc:geneProductRef fbc:geneProduct="G_WP_062411564_1"/>
        </fbc:geneProductAssociation>
      </reaction>
      <reaction metaid="R_ASPO1" sboTerm="SBO:0000176" id="R_ASPO1" name="L-aspartate oxidase" reversible="false" fast="false" fbc:lowerFluxBound="cobra_0_bound" fbc:upperFluxBound="cobra_default_ub">
        <notes>
          <html xmlns="http://www.w3.org/1999/xhtml">
            <p>SBOTerm: SBO:0000176</p>
          </html>
        </notes>
        <annotation xmlns:sbml="http://www.sbml.org/sbml/level3/version1/core">
          <rdf:RDF xmlns:rdf="http://www.w3.org/1999/02/22-rdf-syntax-ns#" xmlns:dcterms="http://purl.org/dc/terms/" xmlns:vCard="http://www.w3.org/2001/vcard-rdf/3.0#" xmlns:vCard4="http://www.w3.org/2006/vcard/ns#" xmlns:bqbiol="http://biomodels.net/biology-qualifiers/" xmlns:bqmodel="http://biomodels.net/model-qualifiers/">
            <rdf:Description rdf:about="#R_ASPO1">
              <bqbiol:is>
                <rdf:Bag>
                  <rdf:li rdf:resource="http://identifiers.org/ec-code/1.4.3.16"/>
                  <rdf:li rdf:resource="http://identifiers.org/ec-code/1.4.3.2"/>
                  <rdf:li rdf:resource="http://identifiers.org/rhea/19025"/>
                  <rdf:li rdf:resource="http://identifiers.org/rhea/19026"/>
                  <rdf:li rdf:resource="http://identifiers.org/rhea/19027"/>
                  <rdf:li rdf:resource="http://identifiers.org/rhea/19028"/>
                  <rdf:li rdf:resource="http://identifiers.org/metanetx.reaction/MNXR96088"/>
                  <rdf:li rdf:resource="http://identifiers.org/kegg.reaction/R00357"/>
                  <rdf:li rdf:resource="http://identifiers.org/seed.reaction/rxn00262"/>
                </rdf:Bag>
              </bqbiol:is>
            </rdf:Description>
          </rdf:RDF>
        </annotation>
        <listOfReactants>
          <speciesReference species="M_asp__L_c" stoichiometry="1" constant="true"/>
          <speciesReference species="M_h2o_c" stoichiometry="1" constant="true"/>
          <speciesReference species="M_o2_c" stoichiometry="1" constant="true"/>
        </listOfReactants>
        <listOfProducts>
          <speciesReference species="M_h2o2_c" stoichiometry="1" constant="true"/>
          <speciesReference species="M_nh4_c" stoichiometry="1" constant="true"/>
          <speciesReference species="M_oaa_c" stoichiometry="1" constant="true"/>
        </listOfProducts>
        <fbc:geneProductAssociation>
          <fbc:geneProductRef fbc:geneProduct="G_WP_062412114_1"/>
        </fbc:geneProductAssociation>
      </reaction>
      <reaction metaid="R_ASPO2" sboTerm="SBO:0000176" id="R_ASPO2" name="L-aspartate oxidase" reversible="false" fast="false" fbc:lowerFluxBound="cobra_0_bound" fbc:upperFluxBound="cobra_default_ub">
        <notes>
          <html xmlns="http://www.w3.org/1999/xhtml">
            <p>SBOTerm: SBO:0000176</p>
          </html>
        </notes>
        <annotation xmlns:sbml="http://www.sbml.org/sbml/level3/version1/core">
          <rdf:RDF xmlns:rdf="http://www.w3.org/1999/02/22-rdf-syntax-ns#" xmlns:dcterms="http://purl.org/dc/terms/" xmlns:vCard="http://www.w3.org/2001/vcard-rdf/3.0#" xmlns:vCard4="http://www.w3.org/2006/vcard/ns#" xmlns:bqbiol="http://biomodels.net/biology-qualifiers/" xmlns:bqmodel="http://biomodels.net/model-qualifiers/">
            <rdf:Description rdf:about="#R_ASPO2">
              <bqbiol:is>
                <rdf:Bag>
                  <rdf:li rdf:resource="http://identifiers.org/ec-code/1.4.1.21"/>
                  <rdf:li rdf:resource="http://identifiers.org/rhea/42440"/>
                  <rdf:li rdf:resource="http://identifiers.org/rhea/42441"/>
                  <rdf:li rdf:resource="http://identifiers.org/rhea/42442"/>
                  <rdf:li rdf:resource="http://identifiers.org/rhea/42443"/>
                  <rdf:li rdf:resource="http://identifiers.org/metanetx.reaction/MNXR96089"/>
                  <rdf:li rdf:resource="http://identifiers.org/kegg.reaction/R07410"/>
                  <rdf:li rdf:resource="http://identifiers.org/seed.reaction/rxn05119"/>
                </rdf:Bag>
              </bqbiol:is>
            </rdf:Description>
          </rdf:RDF>
        </annotation>
        <listOfReactants>
          <speciesReference species="M_asp__L_c" stoichiometry="1" constant="true"/>
          <speciesReference species="M_nad_c" stoichiometry="1" constant="true"/>
        </listOfReactants>
        <listOfProducts>
          <speciesReference species="M_h_c" stoichiometry="2" constant="true"/>
          <speciesReference species="M_iasp_c" stoichiometry="1" constant="true"/>
          <speciesReference species="M_nadh_c" stoichiometry="1" constant="true"/>
        </listOfProducts>
        <fbc:geneProductAssociation>
          <fbc:or>
            <fbc:geneProductRef fbc:geneProduct="G_WP_062411510_1"/>
            <fbc:geneProductRef fbc:geneProduct="G_WP_062412746_1"/>
          </fbc:or>
        </fbc:geneProductAssociation>
      </reaction>
      <reaction metaid="R_ASPO2y" sboTerm="SBO:0000176" id="R_ASPO2y" name="L-aspartate oxidase" reversible="false" fast="false" fbc:lowerFluxBound="cobra_0_bound" fbc:upperFluxBound="cobra_default_ub">
        <notes>
          <html xmlns="http://www.w3.org/1999/xhtml">
            <p>SBOTerm: SBO:0000176</p>
          </html>
        </notes>
        <annotation xmlns:sbml="http://www.sbml.org/sbml/level3/version1/core">
          <rdf:RDF xmlns:rdf="http://www.w3.org/1999/02/22-rdf-syntax-ns#" xmlns:dcterms="http://purl.org/dc/terms/" xmlns:vCard="http://www.w3.org/2001/vcard-rdf/3.0#" xmlns:vCard4="http://www.w3.org/2006/vcard/ns#" xmlns:bqbiol="http://biomodels.net/biology-qualifiers/" xmlns:bqmodel="http://biomodels.net/model-qualifiers/">
            <rdf:Description rdf:about="#R_ASPO2y">
              <bqbiol:is>
                <rdf:Bag>
                  <rdf:li rdf:resource="http://identifiers.org/ec-code/1.4.1.21"/>
                  <rdf:li rdf:resource="http://identifiers.org/rhea/42444"/>
                  <rdf:li rdf:resource="http://identifiers.org/rhea/42445"/>
                  <rdf:li rdf:resource="http://identifiers.org/rhea/42446"/>
                  <rdf:li rdf:resource="http://identifiers.org/rhea/42447"/>
                  <rdf:li rdf:resource="http://identifiers.org/metanetx.reaction/MNXR96090"/>
                  <rdf:li rdf:resource="http://identifiers.org/kegg.reaction/R07407"/>
                  <rdf:li rdf:resource="http://identifiers.org/seed.reaction/rxn05117"/>
                </rdf:Bag>
              </bqbiol:is>
            </rdf:Description>
          </rdf:RDF>
        </annotation>
        <listOfReactants>
          <speciesReference species="M_asp__L_c" stoichiometry="1" constant="true"/>
          <speciesReference species="M_nadp_c" stoichiometry="1" constant="true"/>
        </listOfReactants>
        <listOfProducts>
          <speciesReference species="M_h_c" stoichiometry="2" constant="true"/>
          <speciesReference species="M_iasp_c" stoichiometry="1" constant="true"/>
          <speciesReference species="M_nadph_c" stoichiometry="1" constant="true"/>
        </listOfProducts>
        <fbc:geneProductAssociation>
          <fbc:geneProductRef fbc:geneProduct="G_WP_062411510_1"/>
        </fbc:geneProductAssociation>
      </reaction>
      <reaction metaid="R_ASPO3" sboTerm="SBO:0000176" id="R_ASPO3" name="L-aspartate oxidase" reversible="false" fast="false" fbc:lowerFluxBound="cobra_0_bound" fbc:upperFluxBound="cobra_default_ub">
        <notes>
          <html xmlns="http://www.w3.org/1999/xhtml">
            <p>SBOTerm: SBO:0000176</p>
          </html>
        </notes>
        <annotation xmlns:sbml="http://www.sbml.org/sbml/level3/version1/core">
          <rdf:RDF xmlns:rdf="http://www.w3.org/1999/02/22-rdf-syntax-ns#" xmlns:dcterms="http://purl.org/dc/terms/" xmlns:vCard="http://www.w3.org/2001/vcard-rdf/3.0#" xmlns:vCard4="http://www.w3.org/2006/vcard/ns#" xmlns:bqbiol="http://biomodels.net/biology-qualifiers/" xmlns:bqmodel="http://biomodels.net/model-qualifiers/">
            <rdf:Description rdf:about="#R_ASPO3">
              <bqbiol:is>
                <rdf:Bag>
                  <rdf:li rdf:resource="http://identifiers.org/rhea/28683"/>
                  <rdf:li rdf:resource="http://identifiers.org/rhea/28684"/>
                  <rdf:li rdf:resource="http://identifiers.org/rhea/28685"/>
                  <rdf:li rdf:resource="http://identifiers.org/rhea/28686"/>
                  <rdf:li rdf:resource="http://identifiers.org/metanetx.reaction/MNXR96091"/>
                  <rdf:li rdf:resource="http://identifiers.org/seed.reaction/rxn08166"/>
                </rdf:Bag>
              </bqbiol:is>
            </rdf:Description>
          </rdf:RDF>
        </annotation>
        <listOfReactants>
          <speciesReference species="M_asp__L_c" stoichiometry="1" constant="true"/>
          <speciesReference species="M_q8_c" stoichiometry="1" constant="true"/>
        </listOfReactants>
        <listOfProducts>
          <speciesReference species="M_h_c" stoichiometry="1" constant="true"/>
          <speciesReference species="M_iasp_c" stoichiometry="1" constant="true"/>
          <speciesReference species="M_q8h2_c" stoichiometry="1" constant="true"/>
        </listOfProducts>
        <fbc:geneProductAssociation>
          <fbc:geneProductRef fbc:geneProduct="G_WP_062412114_1"/>
        </fbc:geneProductAssociation>
      </reaction>
      <reaction metaid="R_ASPO5" sboTerm="SBO:0000176" id="R_ASPO5" name="L-aspartate oxidase" reversible="false" fast="false" fbc:lowerFluxBound="cobra_0_bound" fbc:upperFluxBound="cobra_default_ub">
        <notes>
          <html xmlns="http://www.w3.org/1999/xhtml">
            <p>SBOTerm: SBO:0000176</p>
          </html>
        </notes>
        <annotation xmlns:sbml="http://www.sbml.org/sbml/level3/version1/core">
          <rdf:RDF xmlns:rdf="http://www.w3.org/1999/02/22-rdf-syntax-ns#" xmlns:dcterms="http://purl.org/dc/terms/" xmlns:vCard="http://www.w3.org/2001/vcard-rdf/3.0#" xmlns:vCard4="http://www.w3.org/2006/vcard/ns#" xmlns:bqbiol="http://biomodels.net/biology-qualifiers/" xmlns:bqmodel="http://biomodels.net/model-qualifiers/">
            <rdf:Description rdf:about="#R_ASPO5">
              <bqbiol:is>
                <rdf:Bag>
                  <rdf:li rdf:resource="http://identifiers.org/ec-code/1.5.99"/>
                  <rdf:li rdf:resource="http://identifiers.org/rhea/30043"/>
                  <rdf:li rdf:resource="http://identifiers.org/rhea/30044"/>
                  <rdf:li rdf:resource="http://identifiers.org/rhea/30045"/>
                  <rdf:li rdf:resource="http://identifiers.org/rhea/30046"/>
                  <rdf:li rdf:resource="http://identifiers.org/biocyc/META:RXN-9772"/>
                  <rdf:li rdf:resource="http://identifiers.org/metanetx.reaction/MNXR96093"/>
                  <rdf:li rdf:resource="http://identifiers.org/seed.reaction/rxn08168"/>
                </rdf:Bag>
              </bqbiol:is>
            </rdf:Description>
          </rdf:RDF>
        </annotation>
        <listOfReactants>
          <speciesReference species="M_asp__L_c" stoichiometry="1" constant="true"/>
          <speciesReference species="M_fum_c" stoichiometry="1" constant="true"/>
        </listOfReactants>
        <listOfProducts>
          <speciesReference species="M_h_c" stoichiometry="1" constant="true"/>
          <speciesReference species="M_iasp_c" stoichiometry="1" constant="true"/>
          <speciesReference species="M_succ_c" stoichiometry="1" constant="true"/>
        </listOfProducts>
        <fbc:geneProductAssociation>
          <fbc:or>
            <fbc:geneProductRef fbc:geneProduct="G_WP_062411510_1"/>
            <fbc:geneProductRef fbc:geneProduct="G_WP_062412114_1"/>
          </fbc:or>
        </fbc:geneProductAssociation>
      </reaction>
      <reaction metaid="R_ASPO6" sboTerm="SBO:0000176" id="R_ASPO6" name="L-aspartate oxidase" reversible="false" fast="false" fbc:lowerFluxBound="cobra_0_bound" fbc:upperFluxBound="cobra_default_ub">
        <notes>
          <html xmlns="http://www.w3.org/1999/xhtml">
            <p>SBOTerm: SBO:0000176</p>
          </html>
        </notes>
        <annotation xmlns:sbml="http://www.sbml.org/sbml/level3/version1/core">
          <rdf:RDF xmlns:rdf="http://www.w3.org/1999/02/22-rdf-syntax-ns#" xmlns:dcterms="http://purl.org/dc/terms/" xmlns:vCard="http://www.w3.org/2001/vcard-rdf/3.0#" xmlns:vCard4="http://www.w3.org/2006/vcard/ns#" xmlns:bqbiol="http://biomodels.net/biology-qualifiers/" xmlns:bqmodel="http://biomodels.net/model-qualifiers/">
            <rdf:Description rdf:about="#R_ASPO6">
              <bqbiol:is>
                <rdf:Bag>
                  <rdf:li rdf:resource="http://identifiers.org/ec-code/1.4.3.16"/>
                  <rdf:li rdf:resource="http://identifiers.org/rhea/25876"/>
                  <rdf:li rdf:resource="http://identifiers.org/rhea/25877"/>
                  <rdf:li rdf:resource="http://identifiers.org/rhea/25878"/>
                  <rdf:li rdf:resource="http://identifiers.org/rhea/25879"/>
                  <rdf:li rdf:resource="http://identifiers.org/biocyc/META:L-ASPARTATE-OXID-RXN"/>
                  <rdf:li rdf:resource="http://identifiers.org/metanetx.reaction/MNXR96094"/>
                  <rdf:li rdf:resource="http://identifiers.org/kegg.reaction/R00481"/>
                  <rdf:li rdf:resource="http://identifiers.org/seed.reaction/rxn00338"/>
                </rdf:Bag>
              </bqbiol:is>
            </rdf:Description>
          </rdf:RDF>
        </annotation>
        <listOfReactants>
          <speciesReference species="M_asp__L_c" stoichiometry="1" constant="true"/>
          <speciesReference species="M_o2_c" stoichiometry="1" constant="true"/>
        </listOfReactants>
        <listOfProducts>
          <speciesReference species="M_h2o2_c" stoichiometry="1" constant="true"/>
          <speciesReference species="M_h_c" stoichiometry="1" constant="true"/>
          <speciesReference species="M_iasp_c" stoichiometry="1" constant="true"/>
        </listOfProducts>
        <fbc:geneProductAssociation>
          <fbc:geneProductRef fbc:geneProduct="G_WP_062412114_1"/>
        </fbc:geneProductAssociation>
      </reaction>
      <reaction metaid="R_ASPTA" sboTerm="SBO:0000176" id="R_ASPTA" name="Aspartate transaminase" reversible="true" fast="false" fbc:lowerFluxBound="cobra_default_lb" fbc:upperFluxBound="cobra_default_ub">
        <notes>
          <html xmlns="http://www.w3.org/1999/xhtml">
            <p>SBOTerm: SBO:0000176</p>
          </html>
        </notes>
        <annotation xmlns:sbml="http://www.sbml.org/sbml/level3/version1/core">
          <rdf:RDF xmlns:rdf="http://www.w3.org/1999/02/22-rdf-syntax-ns#" xmlns:dcterms="http://purl.org/dc/terms/" xmlns:vCard="http://www.w3.org/2001/vcard-rdf/3.0#" xmlns:vCard4="http://www.w3.org/2006/vcard/ns#" xmlns:bqbiol="http://biomodels.net/biology-qualifiers/" xmlns:bqmodel="http://biomodels.net/model-qualifiers/">
            <rdf:Description rdf:about="#R_ASPTA">
              <bqbiol:is>
                <rdf:Bag>
                  <rdf:li rdf:resource="http://identifiers.org/ec-code/2.6.1.1"/>
                  <rdf:li rdf:resource="http://identifiers.org/rhea/21824"/>
                  <rdf:li rdf:resource="http://identifiers.org/rhea/21825"/>
                  <rdf:li rdf:resource="http://identifiers.org/rhea/21826"/>
                  <rdf:li rdf:resource="http://identifiers.org/rhea/21827"/>
                  <rdf:li rdf:resource="http://identifiers.org/biocyc/META:ASPAMINOTRANS-RXN"/>
                  <rdf:li rdf:resource="http://identifiers.org/biocyc/META:RXN-13697"/>
                  <rdf:li rdf:resource="http://identifiers.org/metanetx.reaction/MNXR96079"/>
                  <rdf:li rdf:resource="http://identifiers.org/reactome/R-ATH-70596"/>
                  <rdf:li rdf:resource="http://identifiers.org/reactome/R-ATH-70613"/>
                  <rdf:li rdf:resource="http://identifiers.org/reactome/R-BTA-70581"/>
                  <rdf:li rdf:resource="http://identifiers.org/reactome/R-BTA-70592"/>
                  <rdf:li rdf:resource="http://identifiers.org/reactome/R-BTA-70596"/>
                  <rdf:li rdf:resource="http://identifiers.org/reactome/R-BTA-70613"/>
                  <rdf:li rdf:resource="http://identifiers.org/reactome/R-CEL-70581"/>
                  <rdf:li rdf:resource="http://identifiers.org/reactome/R-CEL-70592"/>
                  <rdf:li rdf:resource="http://identifiers.org/reactome/R-CEL-70596"/>
                  <rdf:li rdf:resource="http://identifiers.org/reactome/R-CEL-70613"/>
                  <rdf:li rdf:resource="http://identifiers.org/reactome/R-CFA-70581"/>
                  <rdf:li rdf:resource="http://identifiers.org/reactome/R-CFA-70592"/>
                  <rdf:li rdf:resource="http://identifiers.org/reactome/R-CFA-70596"/>
                  <rdf:li rdf:resource="http://identifiers.org/reactome/R-CFA-70613"/>
                  <rdf:li rdf:resource="http://identifiers.org/reactome/R-DDI-70596"/>
                  <rdf:li rdf:resource="http://identifiers.org/reactome/R-DDI-70613"/>
                  <rdf:li rdf:resource="http://identifiers.org/reactome/R-DME-70581"/>
                  <rdf:li rdf:resource="http://identifiers.org/reactome/R-DME-70592"/>
                  <rdf:li rdf:resource="http://identifiers.org/reactome/R-DME-70596"/>
                  <rdf:li rdf:resource="http://identifiers.org/reactome/R-DME-70613"/>
                  <rdf:li rdf:resource="http://identifiers.org/reactome/R-DRE-70581"/>
                  <rdf:li rdf:resource="http://identifiers.org/reactome/R-DRE-70592"/>
                  <rdf:li rdf:resource="http://identifiers.org/reactome/R-DRE-70596"/>
                  <rdf:li rdf:resource="http://identifiers.org/reactome/R-DRE-70613"/>
                  <rdf:li rdf:resource="http://identifiers.org/reactome/R-GGA-372559"/>
                  <rdf:li rdf:resource="http://identifiers.org/reactome/R-GGA-372564"/>
                  <rdf:li rdf:resource="http://identifiers.org/reactome/R-GGA-372717"/>
                  <rdf:li rdf:resource="http://identifiers.org/reactome/R-GGA-372719"/>
                  <rdf:li rdf:resource="http://identifiers.org/reactome/R-GGA-70581"/>
                  <rdf:li rdf:resource="http://identifiers.org/reactome/R-GGA-70592"/>
                  <rdf:li rdf:resource="http://identifiers.org/reactome/R-GGA-70596"/>
                  <rdf:li rdf:resource="http://identifiers.org/reactome/R-GGA-70613"/>
                  <rdf:li rdf:resource="http://identifiers.org/reactome/R-HSA-70581"/>
                  <rdf:li rdf:resource="http://identifiers.org/reactome/R-HSA-70592"/>
                  <rdf:li rdf:resource="http://identifiers.org/reactome/R-HSA-70596"/>
                  <rdf:li rdf:resource="http://identifiers.org/reactome/R-HSA-70613"/>
                  <rdf:li rdf:resource="http://identifiers.org/reactome/R-MMU-70581"/>
                  <rdf:li rdf:resource="http://identifiers.org/reactome/R-MMU-70592"/>
                  <rdf:li rdf:resource="http://identifiers.org/reactome/R-MMU-70596"/>
                  <rdf:li rdf:resource="http://identifiers.org/reactome/R-MMU-70613"/>
                  <rdf:li rdf:resource="http://identifiers.org/reactome/R-OSA-70596"/>
                  <rdf:li rdf:resource="http://identifiers.org/reactome/R-OSA-70613"/>
                  <rdf:li rdf:resource="http://identifiers.org/reactome/R-PFA-70581"/>
                  <rdf:li rdf:resource="http://identifiers.org/reactome/R-PFA-70592"/>
                  <rdf:li rdf:resource="http://identifiers.org/reactome/R-PFA-70596"/>
                  <rdf:li rdf:resource="http://identifiers.org/reactome/R-PFA-70613"/>
                  <rdf:li rdf:resource="http://identifiers.org/reactome/R-RNO-70581"/>
                  <rdf:li rdf:resource="http://identifiers.org/reactome/R-RNO-70592"/>
                  <rdf:li rdf:resource="http://identifiers.org/reactome/R-RNO-70596"/>
                  <rdf:li rdf:resource="http://identifiers.org/reactome/R-RNO-70613"/>
                  <rdf:li rdf:resource="http://identifiers.org/reactome/R-SCE-70581"/>
                  <rdf:li rdf:resource="http://identifiers.org/reactome/R-SCE-70592"/>
                  <rdf:li rdf:resource="http://identifiers.org/reactome/R-SCE-70596"/>
                  <rdf:li rdf:resource="http://identifiers.org/reactome/R-SCE-70613"/>
                  <rdf:li rdf:resource="http://identifiers.org/reactome/R-SPO-70581"/>
                  <rdf:li rdf:resource="http://identifiers.org/reactome/R-SPO-70592"/>
                  <rdf:li rdf:resource="http://identifiers.org/reactome/R-SPO-70596"/>
                  <rdf:li rdf:resource="http://identifiers.org/reactome/R-SPO-70613"/>
                  <rdf:li rdf:resource="http://identifiers.org/reactome/R-SSC-70581"/>
                  <rdf:li rdf:resource="http://identifiers.org/reactome/R-SSC-70592"/>
                  <rdf:li rdf:resource="http://identifiers.org/reactome/R-SSC-70596"/>
                  <rdf:li rdf:resource="http://identifiers.org/reactome/R-SSC-70613"/>
                  <rdf:li rdf:resource="http://identifiers.org/reactome/R-TGU-70581"/>
                  <rdf:li rdf:resource="http://identifiers.org/reactome/R-TGU-70592"/>
                  <rdf:li rdf:resource="http://identifiers.org/reactome/R-TGU-70596"/>
                  <rdf:li rdf:resource="http://identifiers.org/reactome/R-TGU-70613"/>
                  <rdf:li rdf:resource="http://identifiers.org/reactome/R-XTR-70581"/>
                  <rdf:li rdf:resource="http://identifiers.org/reactome/R-XTR-70592"/>
                  <rdf:li rdf:resource="http://identifiers.org/reactome/R-XTR-70596"/>
                  <rdf:li rdf:resource="http://identifiers.org/reactome/R-XTR-70613"/>
                  <rdf:li rdf:resource="http://identifiers.org/kegg.reaction/R00355"/>
                  <rdf:li rdf:resource="http://identifiers.org/seed.reaction/rxn00260"/>
                </rdf:Bag>
              </bqbiol:is>
            </rdf:Description>
          </rdf:RDF>
        </annotation>
        <listOfReactants>
          <speciesReference species="M_akg_c" stoichiometry="1" constant="true"/>
          <speciesReference species="M_asp__L_c" stoichiometry="1" constant="true"/>
        </listOfReactants>
        <listOfProducts>
          <speciesReference species="M_glu__L_c" stoichiometry="1" constant="true"/>
          <speciesReference species="M_oaa_c" stoichiometry="1" constant="true"/>
        </listOfProducts>
        <fbc:geneProductAssociation>
          <fbc:or>
            <fbc:geneProductRef fbc:geneProduct="G_WP_062411392_1"/>
            <fbc:geneProductRef fbc:geneProduct="G_WP_062412564_1"/>
            <fbc:geneProductRef fbc:geneProduct="G_WP_082709389_1"/>
          </fbc:or>
        </fbc:geneProductAssociation>
      </reaction>
      <reaction metaid="R_ASPabc" sboTerm="SBO:0000185" id="R_ASPabc" name="L-aspartate transport via ABC system" reversible="false" fast="false" fbc:lowerFluxBound="cobra_0_bound" fbc:upperFluxBound="cobra_default_ub">
        <notes>
          <html xmlns="http://www.w3.org/1999/xhtml">
            <p>SBOTerm: SBO:0000185</p>
          </html>
        </notes>
        <annotation xmlns:sbml="http://www.sbml.org/sbml/level3/version1/core">
          <rdf:RDF xmlns:rdf="http://www.w3.org/1999/02/22-rdf-syntax-ns#" xmlns:dcterms="http://purl.org/dc/terms/" xmlns:vCard="http://www.w3.org/2001/vcard-rdf/3.0#" xmlns:vCard4="http://www.w3.org/2006/vcard/ns#" xmlns:bqbiol="http://biomodels.net/biology-qualifiers/" xmlns:bqmodel="http://biomodels.net/model-qualifiers/">
            <rdf:Description rdf:about="#R_ASPabc">
              <bqbiol:is>
                <rdf:Bag>
                  <rdf:li rdf:resource="http://identifiers.org/rhea/29039#1"/>
                  <rdf:li rdf:resource="http://identifiers.org/rhea/29040#1"/>
                  <rdf:li rdf:resource="http://identifiers.org/rhea/29041#1"/>
                  <rdf:li rdf:resource="http://identifiers.org/rhea/29042#1"/>
                  <rdf:li rdf:resource="http://identifiers.org/ec-code/3.6.3.21"/>
                  <rdf:li rdf:resource="http://identifiers.org/biocyc/META:TRANS-RXN0-222"/>
                  <rdf:li rdf:resource="http://identifiers.org/metanetx.reaction/MNXR96103"/>
                  <rdf:li rdf:resource="http://identifiers.org/seed.reaction/rxn05152"/>
                  <rdf:li rdf:resource="http://identifiers.org/seed.reaction/rxn08165"/>
                </rdf:Bag>
              </bqbiol:is>
            </rdf:Description>
          </rdf:RDF>
        </annotation>
        <listOfReactants>
          <speciesReference species="M_asp__L_e" stoichiometry="1" constant="true"/>
          <speciesReference species="M_atp_c" stoichiometry="1" constant="true"/>
          <speciesReference species="M_h2o_c" stoichiometry="1" constant="true"/>
        </listOfReactants>
        <listOfProducts>
          <speciesReference species="M_adp_c" stoichiometry="1" constant="true"/>
          <speciesReference species="M_asp__L_c" stoichiometry="1" constant="true"/>
          <speciesReference species="M_h_c" stoichiometry="1" constant="true"/>
          <speciesReference species="M_pi_c" stoichiometry="1" constant="true"/>
        </listOfProducts>
        <fbc:geneProductAssociation>
          <fbc:or>
            <fbc:geneProductRef fbc:geneProduct="G_WP_044503954_1"/>
            <fbc:geneProductRef fbc:geneProduct="G_WP_062411897_1"/>
            <fbc:geneProductRef fbc:geneProduct="G_WP_062411898_1"/>
            <fbc:geneProductRef fbc:geneProduct="G_WP_062412042_1"/>
            <fbc:geneProductRef fbc:geneProduct="G_WP_062412477_1"/>
          </fbc:or>
        </fbc:geneProductAssociation>
      </reaction>
      <reaction metaid="R_ASPabcpp" sboTerm="SBO:0000185" id="R_ASPabcpp" name="L-aspartate transport via ABC system (periplasm)" reversible="false" fast="false" fbc:lowerFluxBound="cobra_0_bound" fbc:upperFluxBound="cobra_default_ub">
        <notes>
          <html xmlns="http://www.w3.org/1999/xhtml">
            <p>SBOTerm: SBO:0000185</p>
          </html>
        </notes>
        <annotation xmlns:sbml="http://www.sbml.org/sbml/level3/version1/core">
          <rdf:RDF xmlns:rdf="http://www.w3.org/1999/02/22-rdf-syntax-ns#" xmlns:dcterms="http://purl.org/dc/terms/" xmlns:vCard="http://www.w3.org/2001/vcard-rdf/3.0#" xmlns:vCard4="http://www.w3.org/2006/vcard/ns#" xmlns:bqbiol="http://biomodels.net/biology-qualifiers/" xmlns:bqmodel="http://biomodels.net/model-qualifiers/">
            <rdf:Description rdf:about="#R_ASPabcpp">
              <bqbiol:is>
                <rdf:Bag>
                  <rdf:li rdf:resource="http://identifiers.org/rhea/29039#1"/>
                  <rdf:li rdf:resource="http://identifiers.org/rhea/29040#1"/>
                  <rdf:li rdf:resource="http://identifiers.org/rhea/29041#1"/>
                  <rdf:li rdf:resource="http://identifiers.org/rhea/29042#1"/>
                  <rdf:li rdf:resource="http://identifiers.org/ec-code/3.6.3.21"/>
                  <rdf:li rdf:resource="http://identifiers.org/biocyc/META:TRANS-RXN0-222"/>
                  <rdf:li rdf:resource="http://identifiers.org/metanetx.reaction/MNXR96103"/>
                  <rdf:li rdf:resource="http://identifiers.org/seed.reaction/rxn05152"/>
                  <rdf:li rdf:resource="http://identifiers.org/seed.reaction/rxn08165"/>
                </rdf:Bag>
              </bqbiol:is>
            </rdf:Description>
          </rdf:RDF>
        </annotation>
        <listOfReactants>
          <speciesReference species="M_asp__L_p" stoichiometry="1" constant="true"/>
          <speciesReference species="M_atp_c" stoichiometry="1" constant="true"/>
          <speciesReference species="M_h2o_c" stoichiometry="1" constant="true"/>
        </listOfReactants>
        <listOfProducts>
          <speciesReference species="M_adp_c" stoichiometry="1" constant="true"/>
          <speciesReference species="M_asp__L_c" stoichiometry="1" constant="true"/>
          <speciesReference species="M_h_c" stoichiometry="1" constant="true"/>
          <speciesReference species="M_pi_c" stoichiometry="1" constant="true"/>
        </listOfProducts>
        <fbc:geneProductAssociation>
          <fbc:geneProductRef fbc:geneProduct="G_WP_062412042_1"/>
        </fbc:geneProductAssociation>
      </reaction>
      <reaction metaid="R_ASPt2pp" sboTerm="SBO:0000185" id="R_ASPt2pp" name="L-aspartate transport in via proton symport (periplasm)" reversible="false" fast="false" fbc:lowerFluxBound="cobra_0_bound" fbc:upperFluxBound="cobra_default_ub">
        <notes>
          <html xmlns="http://www.w3.org/1999/xhtml">
            <p>SBOTerm: SBO:0000185</p>
          </html>
        </notes>
        <annotation xmlns:sbml="http://www.sbml.org/sbml/level3/version1/core">
          <rdf:RDF xmlns:rdf="http://www.w3.org/1999/02/22-rdf-syntax-ns#" xmlns:dcterms="http://purl.org/dc/terms/" xmlns:vCard="http://www.w3.org/2001/vcard-rdf/3.0#" xmlns:vCard4="http://www.w3.org/2006/vcard/ns#" xmlns:bqbiol="http://biomodels.net/biology-qualifiers/" xmlns:bqmodel="http://biomodels.net/model-qualifiers/">
            <rdf:Description rdf:about="#R_ASPt2pp">
              <bqbiol:is>
                <rdf:Bag>
                  <rdf:li rdf:resource="http://identifiers.org/metanetx.reaction/MNXR96106"/>
                  <rdf:li rdf:resource="http://identifiers.org/seed.reaction/rxn05217"/>
                  <rdf:li rdf:resource="http://identifiers.org/seed.reaction/rxn09781"/>
                  <rdf:li rdf:resource="http://identifiers.org/seed.reaction/rxn09825"/>
                  <rdf:li rdf:resource="http://identifiers.org/seed.reaction/rxn13233"/>
                </rdf:Bag>
              </bqbiol:is>
            </rdf:Description>
          </rdf:RDF>
        </annotation>
        <listOfReactants>
          <speciesReference species="M_asp__L_p" stoichiometry="1" constant="true"/>
          <speciesReference species="M_h_p" stoichiometry="1" constant="true"/>
        </listOfReactants>
        <listOfProducts>
          <speciesReference species="M_asp__L_c" stoichiometry="1" constant="true"/>
          <speciesReference species="M_h_c" stoichiometry="1" constant="true"/>
        </listOfProducts>
        <fbc:geneProductAssociation>
          <fbc:geneProductRef fbc:geneProduct="G_WP_062412383_1"/>
        </fbc:geneProductAssociation>
      </reaction>
      <reaction metaid="R_ASPt2r" sboTerm="SBO:0000185" id="R_ASPt2r" name="L aspartate reversible transport via proton symport" reversible="false" fast="false" fbc:lowerFluxBound="cobra_0_bound" fbc:upperFluxBound="cobra_default_ub">
        <notes>
          <html xmlns="http://www.w3.org/1999/xhtml">
            <p>SBOTerm: SBO:0000185</p>
          </html>
        </notes>
        <annotation xmlns:sbml="http://www.sbml.org/sbml/level3/version1/core">
          <rdf:RDF xmlns:rdf="http://www.w3.org/1999/02/22-rdf-syntax-ns#" xmlns:dcterms="http://purl.org/dc/terms/" xmlns:vCard="http://www.w3.org/2001/vcard-rdf/3.0#" xmlns:vCard4="http://www.w3.org/2006/vcard/ns#" xmlns:bqbiol="http://biomodels.net/biology-qualifiers/" xmlns:bqmodel="http://biomodels.net/model-qualifiers/">
            <rdf:Description rdf:about="#R_ASPt2r">
              <bqbiol:is>
                <rdf:Bag>
                  <rdf:li rdf:resource="http://identifiers.org/metanetx.reaction/MNXR96106"/>
                  <rdf:li rdf:resource="http://identifiers.org/seed.reaction/rxn05217"/>
                  <rdf:li rdf:resource="http://identifiers.org/seed.reaction/rxn09781"/>
                  <rdf:li rdf:resource="http://identifiers.org/seed.reaction/rxn09825"/>
                  <rdf:li rdf:resource="http://identifiers.org/seed.reaction/rxn13233"/>
                </rdf:Bag>
              </bqbiol:is>
            </rdf:Description>
          </rdf:RDF>
        </annotation>
        <listOfReactants>
          <speciesReference species="M_asp__L_e" stoichiometry="1" constant="true"/>
          <speciesReference species="M_h_e" stoichiometry="1" constant="true"/>
        </listOfReactants>
        <listOfProducts>
          <speciesReference species="M_asp__L_c" stoichiometry="1" constant="true"/>
          <speciesReference species="M_h_c" stoichiometry="1" constant="true"/>
        </listOfProducts>
        <fbc:geneProductAssociation>
          <fbc:or>
            <fbc:geneProductRef fbc:geneProduct="G_WP_062411973_1"/>
            <fbc:geneProductRef fbc:geneProduct="G_WP_062412383_1"/>
          </fbc:or>
        </fbc:geneProductAssociation>
      </reaction>
      <reaction metaid="R_ATPHs" sboTerm="SBO:0000176" id="R_ATPHs" name="ATP amine hydrolysis (spontaneous)" reversible="false" fast="false" fbc:lowerFluxBound="cobra_0_bound" fbc:upperFluxBound="cobra_default_ub">
        <notes>
          <html xmlns="http://www.w3.org/1999/xhtml">
            <p>SBOTerm: SBO:0000176</p>
          </html>
        </notes>
        <annotation xmlns:sbml="http://www.sbml.org/sbml/level3/version1/core">
          <rdf:RDF xmlns:rdf="http://www.w3.org/1999/02/22-rdf-syntax-ns#" xmlns:dcterms="http://purl.org/dc/terms/" xmlns:vCard="http://www.w3.org/2001/vcard-rdf/3.0#" xmlns:vCard4="http://www.w3.org/2006/vcard/ns#" xmlns:bqbiol="http://biomodels.net/biology-qualifiers/" xmlns:bqmodel="http://biomodels.net/model-qualifiers/">
            <rdf:Description rdf:about="#R_ATPHs">
              <bqbiol:is>
                <rdf:Bag>
                  <rdf:li rdf:resource="http://identifiers.org/rhea/13037"/>
                  <rdf:li rdf:resource="http://identifiers.org/rhea/13038"/>
                  <rdf:li rdf:resource="http://identifiers.org/rhea/13039"/>
                  <rdf:li rdf:resource="http://identifiers.org/rhea/13040"/>
                  <rdf:li rdf:resource="http://identifiers.org/ec-code/3.5.4.17"/>
                  <rdf:li rdf:resource="http://identifiers.org/ec-code/3.5.4.18"/>
                  <rdf:li rdf:resource="http://identifiers.org/biocyc/META:ATP-DEAMINASE-RXN"/>
                  <rdf:li rdf:resource="http://identifiers.org/metanetx.reaction/MNXR96130"/>
                  <rdf:li rdf:resource="http://identifiers.org/kegg.reaction/R00088"/>
                  <rdf:li rdf:resource="http://identifiers.org/seed.reaction/rxn00064"/>
                </rdf:Bag>
              </bqbiol:is>
            </rdf:Description>
          </rdf:RDF>
        </annotation>
        <listOfReactants>
          <speciesReference species="M_atp_c" stoichiometry="1" constant="true"/>
          <speciesReference species="M_h2o_c" stoichiometry="1" constant="true"/>
          <speciesReference species="M_h_c" stoichiometry="1" constant="true"/>
        </listOfReactants>
        <listOfProducts>
          <speciesReference species="M_itp_c" stoichiometry="1" constant="true"/>
          <speciesReference species="M_nh4_c" stoichiometry="1" constant="true"/>
        </listOfProducts>
        <fbc:geneProductAssociation>
          <fbc:geneProductRef fbc:geneProduct="G_spontaneous"/>
        </fbc:geneProductAssociation>
      </reaction>
      <reaction metaid="R_ATPPRT" sboTerm="SBO:0000176" id="R_ATPPRT" name="ATP phosphoribosyltransferase" reversible="false" fast="false" fbc:lowerFluxBound="cobra_0_bound" fbc:upperFluxBound="cobra_default_ub">
        <notes>
          <html xmlns="http://www.w3.org/1999/xhtml">
            <p>SBOTerm: SBO:0000176</p>
          </html>
        </notes>
        <annotation xmlns:sbml="http://www.sbml.org/sbml/level3/version1/core">
          <rdf:RDF xmlns:rdf="http://www.w3.org/1999/02/22-rdf-syntax-ns#" xmlns:dcterms="http://purl.org/dc/terms/" xmlns:vCard="http://www.w3.org/2001/vcard-rdf/3.0#" xmlns:vCard4="http://www.w3.org/2006/vcard/ns#" xmlns:bqbiol="http://biomodels.net/biology-qualifiers/" xmlns:bqmodel="http://biomodels.net/model-qualifiers/">
            <rdf:Description rdf:about="#R_ATPPRT">
              <bqbiol:is>
                <rdf:Bag>
                  <rdf:li rdf:resource="http://identifiers.org/rhea/18473"/>
                  <rdf:li rdf:resource="http://identifiers.org/rhea/18474"/>
                  <rdf:li rdf:resource="http://identifiers.org/rhea/18475"/>
                  <rdf:li rdf:resource="http://identifiers.org/rhea/18476"/>
                  <rdf:li rdf:resource="http://identifiers.org/ec-code/2.4.2.17"/>
                  <rdf:li rdf:resource="http://identifiers.org/biocyc/META:ATPPHOSPHORIBOSYLTRANS-RXN"/>
                  <rdf:li rdf:resource="http://identifiers.org/metanetx.reaction/MNXR96132"/>
                  <rdf:li rdf:resource="http://identifiers.org/kegg.reaction/R01071"/>
                  <rdf:li rdf:resource="http://identifiers.org/seed.reaction/rxn00789"/>
                </rdf:Bag>
              </bqbiol:is>
            </rdf:Description>
          </rdf:RDF>
        </annotation>
        <listOfReactants>
          <speciesReference species="M_atp_c" stoichiometry="1" constant="true"/>
          <speciesReference species="M_prpp_c" stoichiometry="1" constant="true"/>
        </listOfReactants>
        <listOfProducts>
          <speciesReference species="M_ppi_c" stoichiometry="1" constant="true"/>
          <speciesReference species="M_prbatp_c" stoichiometry="1" constant="true"/>
        </listOfProducts>
        <fbc:geneProductAssociation>
          <fbc:or>
            <fbc:geneProductRef fbc:geneProduct="G_WP_062411878_1"/>
            <fbc:and>
              <fbc:geneProductRef fbc:geneProduct="G_WP_062411877_1"/>
              <fbc:geneProductRef fbc:geneProduct="G_WP_062411878_1"/>
            </fbc:and>
          </fbc:or>
        </fbc:geneProductAssociation>
      </reaction>
      <reaction metaid="R_ATPS4rpp" sboTerm="SBO:0000185" id="R_ATPS4rpp" name="ATP synthase (four protons for one ATP) (periplasm)" reversible="true" fast="false" fbc:lowerFluxBound="cobra_default_lb" fbc:upperFluxBound="cobra_default_ub">
        <notes>
          <html xmlns="http://www.w3.org/1999/xhtml">
            <p>SBOTerm: SBO:0000185</p>
          </html>
        </notes>
        <annotation xmlns:sbml="http://www.sbml.org/sbml/level3/version1/core">
          <rdf:RDF xmlns:rdf="http://www.w3.org/1999/02/22-rdf-syntax-ns#" xmlns:dcterms="http://purl.org/dc/terms/" xmlns:vCard="http://www.w3.org/2001/vcard-rdf/3.0#" xmlns:vCard4="http://www.w3.org/2006/vcard/ns#" xmlns:bqbiol="http://biomodels.net/biology-qualifiers/" xmlns:bqmodel="http://biomodels.net/model-qualifiers/">
            <rdf:Description rdf:about="#R_ATPS4rpp">
              <bqbiol:is>
                <rdf:Bag>
                  <rdf:li rdf:resource="http://identifiers.org/ec-code/3.6.3.14"/>
                  <rdf:li rdf:resource="http://identifiers.org/biocyc/META:ATPSYN-RXN"/>
                  <rdf:li rdf:resource="http://identifiers.org/metanetx.reaction/MNXR96136"/>
                  <rdf:li rdf:resource="http://identifiers.org/seed.reaction/rxn08173"/>
                  <rdf:li rdf:resource="http://identifiers.org/seed.reaction/rxn10042"/>
                </rdf:Bag>
              </bqbiol:is>
            </rdf:Description>
          </rdf:RDF>
        </annotation>
        <listOfReactants>
          <speciesReference species="M_adp_c" stoichiometry="1" constant="true"/>
          <speciesReference species="M_h_p" stoichiometry="4" constant="true"/>
          <speciesReference species="M_pi_c" stoichiometry="1" constant="true"/>
        </listOfReactants>
        <listOfProducts>
          <speciesReference species="M_atp_c" stoichiometry="1" constant="true"/>
          <speciesReference species="M_h2o_c" stoichiometry="1" constant="true"/>
          <speciesReference species="M_h_c" stoichiometry="3" constant="true"/>
        </listOfProducts>
        <fbc:geneProductAssociation>
          <fbc:or>
            <fbc:geneProductRef fbc:geneProduct="G_WP_062412035_1"/>
            <fbc:and>
              <fbc:geneProductRef fbc:geneProduct="G_WP_062412031_1"/>
              <fbc:geneProductRef fbc:geneProduct="G_WP_062412035_1"/>
            </fbc:and>
            <fbc:and>
              <fbc:geneProductRef fbc:geneProduct="G_WP_062412031_1"/>
              <fbc:geneProductRef fbc:geneProduct="G_WP_062412034_1"/>
              <fbc:geneProductRef fbc:geneProduct="G_WP_062412035_1"/>
            </fbc:and>
          </fbc:or>
        </fbc:geneProductAssociation>
      </reaction>
      <reaction metaid="R_BALAt2pp" sboTerm="SBO:0000185" id="R_BALAt2pp" name="Beta-alanine transport in via proton symport (periplasm)" reversible="false" fast="false" fbc:lowerFluxBound="cobra_0_bound" fbc:upperFluxBound="cobra_default_ub">
        <notes>
          <html xmlns="http://www.w3.org/1999/xhtml">
            <p>SBOTerm: SBO:0000185</p>
          </html>
        </notes>
        <annotation xmlns:sbml="http://www.sbml.org/sbml/level3/version1/core">
          <rdf:RDF xmlns:rdf="http://www.w3.org/1999/02/22-rdf-syntax-ns#" xmlns:dcterms="http://purl.org/dc/terms/" xmlns:vCard="http://www.w3.org/2001/vcard-rdf/3.0#" xmlns:vCard4="http://www.w3.org/2006/vcard/ns#" xmlns:bqbiol="http://biomodels.net/biology-qualifiers/" xmlns:bqmodel="http://biomodels.net/model-qualifiers/">
            <rdf:Description rdf:about="#R_BALAt2pp">
              <bqbiol:is>
                <rdf:Bag>
                  <rdf:li rdf:resource="http://identifiers.org/rhea/29459"/>
                  <rdf:li rdf:resource="http://identifiers.org/rhea/29460"/>
                  <rdf:li rdf:resource="http://identifiers.org/rhea/29461"/>
                  <rdf:li rdf:resource="http://identifiers.org/rhea/29462"/>
                  <rdf:li rdf:resource="http://identifiers.org/biocyc/META:RXN0-5201"/>
                  <rdf:li rdf:resource="http://identifiers.org/metanetx.reaction/MNXR96212"/>
                  <rdf:li rdf:resource="http://identifiers.org/seed.reaction/rxn05495"/>
                  <rdf:li rdf:resource="http://identifiers.org/seed.reaction/rxn08174"/>
                </rdf:Bag>
              </bqbiol:is>
            </rdf:Description>
          </rdf:RDF>
        </annotation>
        <listOfReactants>
          <speciesReference species="M_ala_B_p" stoichiometry="1" constant="true"/>
          <speciesReference species="M_h_p" stoichiometry="1" constant="true"/>
        </listOfReactants>
        <listOfProducts>
          <speciesReference species="M_ala_B_c" stoichiometry="1" constant="true"/>
          <speciesReference species="M_h_c" stoichiometry="1" constant="true"/>
        </listOfProducts>
        <fbc:geneProductAssociation>
          <fbc:geneProductRef fbc:geneProduct="G_WP_062411320_1"/>
        </fbc:geneProductAssociation>
      </reaction>
      <reaction metaid="R_BALAtex" sboTerm="SBO:0000185" id="R_BALAtex" name="Beta-alanine transport via diffusion (extracellular to periplasm)" reversible="true" fast="false" fbc:lowerFluxBound="cobra_default_lb" fbc:upperFluxBound="cobra_default_ub">
        <notes>
          <html xmlns="http://www.w3.org/1999/xhtml">
            <p>SBOTerm: SBO:0000185</p>
          </html>
        </notes>
        <annotation xmlns:sbml="http://www.sbml.org/sbml/level3/version1/core">
          <rdf:RDF xmlns:rdf="http://www.w3.org/1999/02/22-rdf-syntax-ns#" xmlns:dcterms="http://purl.org/dc/terms/" xmlns:vCard="http://www.w3.org/2001/vcard-rdf/3.0#" xmlns:vCard4="http://www.w3.org/2006/vcard/ns#" xmlns:bqbiol="http://biomodels.net/biology-qualifiers/" xmlns:bqmodel="http://biomodels.net/model-qualifiers/">
            <rdf:Description rdf:about="#R_BALAtex">
              <bqbiol:is>
                <rdf:Bag>
                  <rdf:li rdf:resource="http://identifiers.org/metanetx.reaction/MNXR95682"/>
                  <rdf:li rdf:resource="http://identifiers.org/reactome/R-HSA-909765"/>
                  <rdf:li rdf:resource="http://identifiers.org/reactome/R-RNO-909763"/>
                  <rdf:li rdf:resource="http://identifiers.org/seed.reaction/rxn08175"/>
                </rdf:Bag>
              </bqbiol:is>
            </rdf:Description>
          </rdf:RDF>
        </annotation>
        <listOfReactants>
          <speciesReference species="M_ala_B_e" stoichiometry="1" constant="true"/>
        </listOfReactants>
        <listOfProducts>
          <speciesReference species="M_ala_B_p" stoichiometry="1" constant="true"/>
        </listOfProducts>
      </reaction>
      <reaction metaid="R_BCOALIG2" sboTerm="SBO:0000176" id="R_BCOALIG2" name="4-hydroxybenzoate--coenzyme A ligase" reversible="false" fast="false" fbc:lowerFluxBound="cobra_0_bound" fbc:upperFluxBound="cobra_default_ub">
        <notes>
          <html xmlns="http://www.w3.org/1999/xhtml">
            <p>SBOTerm: SBO:0000176</p>
          </html>
        </notes>
        <annotation xmlns:sbml="http://www.sbml.org/sbml/level3/version1/core">
          <rdf:RDF xmlns:rdf="http://www.w3.org/1999/02/22-rdf-syntax-ns#" xmlns:dcterms="http://purl.org/dc/terms/" xmlns:vCard="http://www.w3.org/2001/vcard-rdf/3.0#" xmlns:vCard4="http://www.w3.org/2006/vcard/ns#" xmlns:bqbiol="http://biomodels.net/biology-qualifiers/" xmlns:bqmodel="http://biomodels.net/model-qualifiers/">
            <rdf:Description rdf:about="#R_BCOALIG2">
              <bqbiol:is>
                <rdf:Bag>
                  <rdf:li rdf:resource="http://identifiers.org/rhea/23116"/>
                  <rdf:li rdf:resource="http://identifiers.org/rhea/23117"/>
                  <rdf:li rdf:resource="http://identifiers.org/rhea/23118"/>
                  <rdf:li rdf:resource="http://identifiers.org/rhea/23119"/>
                  <rdf:li rdf:resource="http://identifiers.org/ec-code/6.2.1.27"/>
                  <rdf:li rdf:resource="http://identifiers.org/biocyc/META:4-HYDROXYBENZOATE--COA-LIGASE-RXN"/>
                  <rdf:li rdf:resource="http://identifiers.org/metanetx.reaction/MNXR96224"/>
                  <rdf:li rdf:resource="http://identifiers.org/kegg.reaction/R01300"/>
                  <rdf:li rdf:resource="http://identifiers.org/seed.reaction/rxn00964"/>
                </rdf:Bag>
              </bqbiol:is>
            </rdf:Description>
          </rdf:RDF>
        </annotation>
        <listOfReactants>
          <speciesReference species="M_4hbz_c" stoichiometry="1" constant="true"/>
          <speciesReference species="M_atp_c" stoichiometry="1" constant="true"/>
          <speciesReference species="M_coa_c" stoichiometry="1" constant="true"/>
        </listOfReactants>
        <listOfProducts>
          <speciesReference species="M_4hbzcoa_c" stoichiometry="1" constant="true"/>
          <speciesReference species="M_amp_c" stoichiometry="1" constant="true"/>
          <speciesReference species="M_ppi_c" stoichiometry="1" constant="true"/>
        </listOfProducts>
      </reaction>
      <reaction metaid="R_BETALDHx" sboTerm="SBO:0000176" id="R_BETALDHx" name="Betaine-aldehyde dehydrogenase" reversible="false" fast="false" fbc:lowerFluxBound="cobra_0_bound" fbc:upperFluxBound="cobra_default_ub">
        <notes>
          <html xmlns="http://www.w3.org/1999/xhtml">
            <p>SBOTerm: SBO:0000176</p>
          </html>
        </notes>
        <annotation xmlns:sbml="http://www.sbml.org/sbml/level3/version1/core">
          <rdf:RDF xmlns:rdf="http://www.w3.org/1999/02/22-rdf-syntax-ns#" xmlns:dcterms="http://purl.org/dc/terms/" xmlns:vCard="http://www.w3.org/2001/vcard-rdf/3.0#" xmlns:vCard4="http://www.w3.org/2006/vcard/ns#" xmlns:bqbiol="http://biomodels.net/biology-qualifiers/" xmlns:bqmodel="http://biomodels.net/model-qualifiers/">
            <rdf:Description rdf:about="#R_BETALDHx">
              <bqbiol:is>
                <rdf:Bag>
                  <rdf:li rdf:resource="http://identifiers.org/ec-code/1.2.1.8"/>
                  <rdf:li rdf:resource="http://identifiers.org/rhea/15305"/>
                  <rdf:li rdf:resource="http://identifiers.org/rhea/15306"/>
                  <rdf:li rdf:resource="http://identifiers.org/rhea/15307"/>
                  <rdf:li rdf:resource="http://identifiers.org/rhea/15308"/>
                  <rdf:li rdf:resource="http://identifiers.org/biocyc/META:BADH-RXN"/>
                  <rdf:li rdf:resource="http://identifiers.org/metanetx.reaction/MNXR96237"/>
                  <rdf:li rdf:resource="http://identifiers.org/reactome/R-ATH-6797955"/>
                  <rdf:li rdf:resource="http://identifiers.org/reactome/R-BTA-6797955"/>
                  <rdf:li rdf:resource="http://identifiers.org/reactome/R-CEL-6797955"/>
                  <rdf:li rdf:resource="http://identifiers.org/reactome/R-CFA-6797955"/>
                  <rdf:li rdf:resource="http://identifiers.org/reactome/R-DDI-6797955"/>
                  <rdf:li rdf:resource="http://identifiers.org/reactome/R-DME-6797955"/>
                  <rdf:li rdf:resource="http://identifiers.org/reactome/R-DRE-6797955"/>
                  <rdf:li rdf:resource="http://identifiers.org/reactome/R-GGA-6797955"/>
                  <rdf:li rdf:resource="http://identifiers.org/reactome/R-HSA-6797955"/>
                  <rdf:li rdf:resource="http://identifiers.org/reactome/R-MMU-6797955"/>
                  <rdf:li rdf:resource="http://identifiers.org/reactome/R-OSA-6797955"/>
                  <rdf:li rdf:resource="http://identifiers.org/reactome/R-RNO-6797955"/>
                  <rdf:li rdf:resource="http://identifiers.org/reactome/R-SCE-6797955"/>
                  <rdf:li rdf:resource="http://identifiers.org/reactome/R-SSC-6797955"/>
                  <rdf:li rdf:resource="http://identifiers.org/reactome/R-TGU-6797955"/>
                  <rdf:li rdf:resource="http://identifiers.org/reactome/R-XTR-6797955"/>
                  <rdf:li rdf:resource="http://identifiers.org/kegg.reaction/R02565"/>
                  <rdf:li rdf:resource="http://identifiers.org/seed.reaction/rxn01867"/>
                </rdf:Bag>
              </bqbiol:is>
            </rdf:Description>
          </rdf:RDF>
        </annotation>
        <listOfReactants>
          <speciesReference species="M_betald_c" stoichiometry="1" constant="true"/>
          <speciesReference species="M_h2o_c" stoichiometry="1" constant="true"/>
          <speciesReference species="M_nad_c" stoichiometry="1" constant="true"/>
        </listOfReactants>
        <listOfProducts>
          <speciesReference species="M_glyb_c" stoichiometry="1" constant="true"/>
          <speciesReference species="M_h_c" stoichiometry="2" constant="true"/>
          <speciesReference species="M_nadh_c" stoichiometry="1" constant="true"/>
        </listOfProducts>
        <fbc:geneProductAssociation>
          <fbc:geneProductRef fbc:geneProduct="G_WP_062412763_1"/>
        </fbc:geneProductAssociation>
      </reaction>
      <reaction metaid="R_BPNT" sboTerm="SBO:0000176" id="R_BPNT" name="3&apos;,5&apos;-bisphosphate nucleotidase" reversible="false" fast="false" fbc:lowerFluxBound="cobra_0_bound" fbc:upperFluxBound="cobra_default_ub">
        <notes>
          <html xmlns="http://www.w3.org/1999/xhtml">
            <p>SBOTerm: SBO:0000176</p>
          </html>
        </notes>
        <annotation xmlns:sbml="http://www.sbml.org/sbml/level3/version1/core">
          <rdf:RDF xmlns:rdf="http://www.w3.org/1999/02/22-rdf-syntax-ns#" xmlns:dcterms="http://purl.org/dc/terms/" xmlns:vCard="http://www.w3.org/2001/vcard-rdf/3.0#" xmlns:vCard4="http://www.w3.org/2006/vcard/ns#" xmlns:bqbiol="http://biomodels.net/biology-qualifiers/" xmlns:bqmodel="http://biomodels.net/model-qualifiers/">
            <rdf:Description rdf:about="#R_BPNT">
              <bqbiol:is>
                <rdf:Bag>
                  <rdf:li rdf:resource="http://identifiers.org/rhea/10040"/>
                  <rdf:li rdf:resource="http://identifiers.org/rhea/10041"/>
                  <rdf:li rdf:resource="http://identifiers.org/rhea/10042"/>
                  <rdf:li rdf:resource="http://identifiers.org/rhea/10043"/>
                  <rdf:li rdf:resource="http://identifiers.org/ec-code/3.1.3.7"/>
                  <rdf:li rdf:resource="http://identifiers.org/ec-code/3.1.3.97"/>
                  <rdf:li rdf:resource="http://identifiers.org/biocyc/META:325-BISPHOSPHATE-NUCLEOTIDASE-RXN"/>
                  <rdf:li rdf:resource="http://identifiers.org/metanetx.reaction/MNXR96321"/>
                  <rdf:li rdf:resource="http://identifiers.org/reactome/R-BTA-176606"/>
                  <rdf:li rdf:resource="http://identifiers.org/reactome/R-CEL-176606"/>
                  <rdf:li rdf:resource="http://identifiers.org/reactome/R-CFA-176606"/>
                  <rdf:li rdf:resource="http://identifiers.org/reactome/R-DDI-176606"/>
                  <rdf:li rdf:resource="http://identifiers.org/reactome/R-DME-176606"/>
                  <rdf:li rdf:resource="http://identifiers.org/reactome/R-DRE-176606"/>
                  <rdf:li rdf:resource="http://identifiers.org/reactome/R-GGA-176606"/>
                  <rdf:li rdf:resource="http://identifiers.org/reactome/R-HSA-176606"/>
                  <rdf:li rdf:resource="http://identifiers.org/reactome/R-MMU-176606"/>
                  <rdf:li rdf:resource="http://identifiers.org/reactome/R-RNO-176606"/>
                  <rdf:li rdf:resource="http://identifiers.org/reactome/R-SSC-176606"/>
                  <rdf:li rdf:resource="http://identifiers.org/reactome/R-TGU-176606"/>
                  <rdf:li rdf:resource="http://identifiers.org/reactome/R-XTR-176606"/>
                  <rdf:li rdf:resource="http://identifiers.org/kegg.reaction/R00188"/>
                  <rdf:li rdf:resource="http://identifiers.org/seed.reaction/rxn00137"/>
                  <rdf:li rdf:resource="http://identifiers.org/seed.reaction/rxn11357"/>
                </rdf:Bag>
              </bqbiol:is>
            </rdf:Description>
          </rdf:RDF>
        </annotation>
        <listOfReactants>
          <speciesReference species="M_h2o_c" stoichiometry="1" constant="true"/>
          <speciesReference species="M_pap_c" stoichiometry="1" constant="true"/>
        </listOfReactants>
        <listOfProducts>
          <speciesReference species="M_amp_c" stoichiometry="1" constant="true"/>
          <speciesReference species="M_pi_c" stoichiometry="1" constant="true"/>
        </listOfProducts>
      </reaction>
      <reaction metaid="R_BSCT" sboTerm="SBO:0000176" id="R_BSCT" name="Benzoylsuccinyl-CoA thiolase" reversible="true" fast="false" fbc:lowerFluxBound="cobra_default_lb" fbc:upperFluxBound="cobra_default_ub">
        <notes>
          <html xmlns="http://www.w3.org/1999/xhtml">
            <p>SBOTerm: SBO:0000176</p>
          </html>
        </notes>
        <annotation xmlns:sbml="http://www.sbml.org/sbml/level3/version1/core">
          <rdf:RDF xmlns:rdf="http://www.w3.org/1999/02/22-rdf-syntax-ns#" xmlns:dcterms="http://purl.org/dc/terms/" xmlns:vCard="http://www.w3.org/2001/vcard-rdf/3.0#" xmlns:vCard4="http://www.w3.org/2006/vcard/ns#" xmlns:bqbiol="http://biomodels.net/biology-qualifiers/" xmlns:bqmodel="http://biomodels.net/model-qualifiers/">
            <rdf:Description rdf:about="#R_BSCT">
              <bqbiol:is>
                <rdf:Bag>
                  <rdf:li rdf:resource="http://identifiers.org/metanetx.reaction/MNXR96324"/>
                </rdf:Bag>
              </bqbiol:is>
            </rdf:Description>
          </rdf:RDF>
        </annotation>
        <listOfReactants>
          <speciesReference species="M_coa_c" stoichiometry="1" constant="true"/>
          <speciesReference species="M_h_c" stoichiometry="4" constant="true"/>
          <speciesReference species="M_sbzcoa_c" stoichiometry="1" constant="true"/>
        </listOfReactants>
        <listOfProducts>
          <speciesReference species="M_benzcoa_c" stoichiometry="1" constant="true"/>
          <speciesReference species="M_succoa_c" stoichiometry="1" constant="true"/>
        </listOfProducts>
      </reaction>
      <reaction metaid="R_BTNTe" sboTerm="SBO:0000185" id="R_BTNTe" name="Release of biotin across the basolatral membrane" reversible="true" fast="false" fbc:lowerFluxBound="cobra_default_lb" fbc:upperFluxBound="cobra_default_ub">
        <notes>
          <html xmlns="http://www.w3.org/1999/xhtml">
            <p>SBOTerm: SBO:0000185</p>
          </html>
        </notes>
        <annotation xmlns:sbml="http://www.sbml.org/sbml/level3/version1/core">
          <rdf:RDF xmlns:rdf="http://www.w3.org/1999/02/22-rdf-syntax-ns#" xmlns:dcterms="http://purl.org/dc/terms/" xmlns:vCard="http://www.w3.org/2001/vcard-rdf/3.0#" xmlns:vCard4="http://www.w3.org/2006/vcard/ns#" xmlns:bqbiol="http://biomodels.net/biology-qualifiers/" xmlns:bqmodel="http://biomodels.net/model-qualifiers/">
            <rdf:Description rdf:about="#R_BTNTe">
              <bqbiol:is>
                <rdf:Bag>
                  <rdf:li rdf:resource="http://identifiers.org/rhea/28458"/>
                  <rdf:li rdf:resource="http://identifiers.org/rhea/28459"/>
                  <rdf:li rdf:resource="http://identifiers.org/rhea/28460"/>
                  <rdf:li rdf:resource="http://identifiers.org/rhea/28461"/>
                  <rdf:li rdf:resource="http://identifiers.org/biocyc/META:TRANS-RXN0-240"/>
                  <rdf:li rdf:resource="http://identifiers.org/metanetx.reaction/MNXR96333"/>
                </rdf:Bag>
              </bqbiol:is>
            </rdf:Description>
          </rdf:RDF>
        </annotation>
        <listOfReactants>
          <speciesReference species="M_btn_c" stoichiometry="1" constant="true"/>
        </listOfReactants>
        <listOfProducts>
          <speciesReference species="M_btn_e" stoichiometry="1" constant="true"/>
        </listOfProducts>
        <fbc:geneProductAssociation>
          <fbc:geneProductRef fbc:geneProduct="G_WP_062411377_1"/>
        </fbc:geneProductAssociation>
      </reaction>
      <reaction metaid="R_BTNt" sboTerm="SBO:0000185" id="R_BTNt" name="Biotin ABC transporter " reversible="false" fast="false" fbc:lowerFluxBound="cobra_0_bound" fbc:upperFluxBound="cobra_default_ub">
        <notes>
          <html xmlns="http://www.w3.org/1999/xhtml">
            <p>SBOTerm: SBO:0000185</p>
          </html>
        </notes>
        <sbml:annotation xmlns:sbml="http://www.sbml.org/sbml/level3/version1/core">
          <rdf:RDF xmlns:rdf="http://www.w3.org/1999/02/22-rdf-syntax-ns#">
            <rdf:Description rdf:about="#R_BTNt">
              <bqbiol:is xmlns:bqbiol="http://biomodels.net/biology-qualifiers/">
                <rdf:Bag/>
              </bqbiol:is>
            </rdf:Description>
          </rdf:RDF>
        </sbml:annotation>
        <listOfReactants>
          <speciesReference species="M_atp_c" stoichiometry="1" constant="true"/>
          <speciesReference species="M_btn_e" stoichiometry="1" constant="true"/>
          <speciesReference species="M_h2o_c" stoichiometry="1" constant="true"/>
        </listOfReactants>
        <listOfProducts>
          <speciesReference species="M_adp_c" stoichiometry="1" constant="true"/>
          <speciesReference species="M_btn_c" stoichiometry="1" constant="true"/>
          <speciesReference species="M_h_c" stoichiometry="1" constant="true"/>
          <speciesReference species="M_pi_c" stoichiometry="1" constant="true"/>
        </listOfProducts>
        <fbc:geneProductAssociation>
          <fbc:geneProductRef fbc:geneProduct="G_WP_062411255_1"/>
        </fbc:geneProductAssociation>
      </reaction>
      <reaction metaid="R_BTNt2i" sboTerm="SBO:0000185" id="R_BTNt2i" name="Biotin uptake" reversible="false" fast="false" fbc:lowerFluxBound="cobra_0_bound" fbc:upperFluxBound="cobra_default_ub">
        <notes>
          <html xmlns="http://www.w3.org/1999/xhtml">
            <p>SBOTerm: SBO:0000185</p>
          </html>
        </notes>
        <annotation xmlns:sbml="http://www.sbml.org/sbml/level3/version1/core">
          <rdf:RDF xmlns:rdf="http://www.w3.org/1999/02/22-rdf-syntax-ns#" xmlns:dcterms="http://purl.org/dc/terms/" xmlns:vCard="http://www.w3.org/2001/vcard-rdf/3.0#" xmlns:vCard4="http://www.w3.org/2006/vcard/ns#" xmlns:bqbiol="http://biomodels.net/biology-qualifiers/" xmlns:bqmodel="http://biomodels.net/model-qualifiers/">
            <rdf:Description rdf:about="#R_BTNt2i">
              <bqbiol:is>
                <rdf:Bag>
                  <rdf:li rdf:resource="http://identifiers.org/metanetx.reaction/MNXR96334"/>
                  <rdf:li rdf:resource="http://identifiers.org/seed.reaction/rxn09693"/>
                </rdf:Bag>
              </bqbiol:is>
            </rdf:Description>
          </rdf:RDF>
        </annotation>
        <listOfReactants>
          <speciesReference species="M_btn_e" stoichiometry="1" constant="true"/>
          <speciesReference species="M_h_e" stoichiometry="1" constant="true"/>
        </listOfReactants>
        <listOfProducts>
          <speciesReference species="M_btn_c" stoichiometry="1" constant="true"/>
          <speciesReference species="M_h_c" stoichiometry="1" constant="true"/>
        </listOfProducts>
        <fbc:geneProductAssociation>
          <fbc:geneProductRef fbc:geneProduct="G_WP_062411733_1"/>
        </fbc:geneProductAssociation>
      </reaction>
      <reaction metaid="R_BTS" sboTerm="SBO:0000176" id="R_BTS" name="Butanol synthase" reversible="true" fast="false" fbc:lowerFluxBound="cobra_default_lb" fbc:upperFluxBound="cobra_default_ub">
        <notes>
          <html xmlns="http://www.w3.org/1999/xhtml">
            <p>SBOTerm: SBO:0000176</p>
          </html>
        </notes>
        <annotation xmlns:sbml="http://www.sbml.org/sbml/level3/version1/core">
          <rdf:RDF xmlns:rdf="http://www.w3.org/1999/02/22-rdf-syntax-ns#" xmlns:dcterms="http://purl.org/dc/terms/" xmlns:vCard="http://www.w3.org/2001/vcard-rdf/3.0#" xmlns:vCard4="http://www.w3.org/2006/vcard/ns#" xmlns:bqbiol="http://biomodels.net/biology-qualifiers/" xmlns:bqmodel="http://biomodels.net/model-qualifiers/">
            <rdf:Description rdf:about="#R_BTS">
              <bqbiol:is>
                <rdf:Bag>
                  <rdf:li rdf:resource="http://identifiers.org/ec-code/1.1.1"/>
                  <rdf:li rdf:resource="http://identifiers.org/ec-code/1.1.1.-"/>
                  <rdf:li rdf:resource="http://identifiers.org/rhea/33199"/>
                  <rdf:li rdf:resource="http://identifiers.org/rhea/33200"/>
                  <rdf:li rdf:resource="http://identifiers.org/rhea/33201"/>
                  <rdf:li rdf:resource="http://identifiers.org/rhea/33202"/>
                  <rdf:li rdf:resource="http://identifiers.org/biocyc/META:RXN-161"/>
                  <rdf:li rdf:resource="http://identifiers.org/metanetx.reaction/MNXR95728"/>
                  <rdf:li rdf:resource="http://identifiers.org/kegg.reaction/R03544"/>
                  <rdf:li rdf:resource="http://identifiers.org/seed.reaction/rxn02527"/>
                </rdf:Bag>
              </bqbiol:is>
            </rdf:Description>
          </rdf:RDF>
        </annotation>
        <listOfReactants>
          <speciesReference species="M_btal_c" stoichiometry="1" constant="true"/>
          <speciesReference species="M_h_c" stoichiometry="1" constant="true"/>
          <speciesReference species="M_nadh_c" stoichiometry="1" constant="true"/>
        </listOfReactants>
        <listOfProducts>
          <speciesReference species="M_1btol_c" stoichiometry="1" constant="true"/>
          <speciesReference species="M_nad_c" stoichiometry="1" constant="true"/>
        </listOfProducts>
        <fbc:geneProductAssociation>
          <fbc:geneProductRef fbc:geneProduct="G_WP_062411401_1"/>
        </fbc:geneProductAssociation>
      </reaction>
      <reaction metaid="R_BTS3r" sboTerm="SBO:0000176" id="R_BTS3r" name="Biotin synthase" reversible="true" fast="false" fbc:lowerFluxBound="cobra_default_lb" fbc:upperFluxBound="cobra_default_ub">
        <notes>
          <html xmlns="http://www.w3.org/1999/xhtml">
            <p>SBOTerm: SBO:0000176</p>
          </html>
        </notes>
        <annotation xmlns:sbml="http://www.sbml.org/sbml/level3/version1/core">
          <rdf:RDF xmlns:rdf="http://www.w3.org/1999/02/22-rdf-syntax-ns#" xmlns:dcterms="http://purl.org/dc/terms/" xmlns:vCard="http://www.w3.org/2001/vcard-rdf/3.0#" xmlns:vCard4="http://www.w3.org/2006/vcard/ns#" xmlns:bqbiol="http://biomodels.net/biology-qualifiers/" xmlns:bqmodel="http://biomodels.net/model-qualifiers/">
            <rdf:Description rdf:about="#R_BTS3r">
              <bqbiol:is>
                <rdf:Bag>
                  <rdf:li rdf:resource="http://identifiers.org/ec-code/2.8.1.6"/>
                  <rdf:li rdf:resource="http://identifiers.org/metanetx.reaction/MNXR138148"/>
                </rdf:Bag>
              </bqbiol:is>
            </rdf:Description>
          </rdf:RDF>
        </annotation>
        <listOfReactants>
          <speciesReference species="M_dtbt_c" stoichiometry="1" constant="true"/>
          <speciesReference species="M_s_c" stoichiometry="2" constant="true"/>
        </listOfReactants>
        <listOfProducts>
          <speciesReference species="M_btn_c" stoichiometry="1" constant="true"/>
          <speciesReference species="M_h2s_c" stoichiometry="1" constant="true"/>
        </listOfProducts>
        <fbc:geneProductAssociation>
          <fbc:geneProductRef fbc:geneProduct="G_WP_062411890_1"/>
        </fbc:geneProductAssociation>
      </reaction>
      <reaction metaid="R_BTS_nadph" sboTerm="SBO:0000176" id="R_BTS_nadph" name="Butanol synthase (NADPH)" reversible="false" fast="false" fbc:lowerFluxBound="cobra_0_bound" fbc:upperFluxBound="cobra_default_ub">
        <notes>
          <html xmlns="http://www.w3.org/1999/xhtml">
            <p>SBOTerm: SBO:0000176</p>
          </html>
        </notes>
        <annotation xmlns:sbml="http://www.sbml.org/sbml/level3/version1/core">
          <rdf:RDF xmlns:rdf="http://www.w3.org/1999/02/22-rdf-syntax-ns#" xmlns:dcterms="http://purl.org/dc/terms/" xmlns:vCard="http://www.w3.org/2001/vcard-rdf/3.0#" xmlns:vCard4="http://www.w3.org/2006/vcard/ns#" xmlns:bqbiol="http://biomodels.net/biology-qualifiers/" xmlns:bqmodel="http://biomodels.net/model-qualifiers/">
            <rdf:Description rdf:about="#R_BTS_nadph">
              <bqbiol:is>
                <rdf:Bag>
                  <rdf:li rdf:resource="http://identifiers.org/ec-code/1.1.1"/>
                  <rdf:li rdf:resource="http://identifiers.org/ec-code/1.1.1.-"/>
                  <rdf:li rdf:resource="http://identifiers.org/ec-code/1.1.1.1"/>
                  <rdf:li rdf:resource="http://identifiers.org/ec-code/1.1.1.188"/>
                  <rdf:li rdf:resource="http://identifiers.org/ec-code/1.1.1.2"/>
                  <rdf:li rdf:resource="http://identifiers.org/ec-code/1.1.1.21"/>
                  <rdf:li rdf:resource="http://identifiers.org/biocyc/META:ENZRXN-201-RXN"/>
                  <rdf:li rdf:resource="http://identifiers.org/metanetx.reaction/MNXR95729"/>
                  <rdf:li rdf:resource="http://identifiers.org/kegg.reaction/R03545"/>
                  <rdf:li rdf:resource="http://identifiers.org/seed.reaction/rxn02528"/>
                </rdf:Bag>
              </bqbiol:is>
            </rdf:Description>
          </rdf:RDF>
        </annotation>
        <listOfReactants>
          <speciesReference species="M_btal_c" stoichiometry="1" constant="true"/>
          <speciesReference species="M_h_c" stoichiometry="1" constant="true"/>
          <speciesReference species="M_nadph_c" stoichiometry="1" constant="true"/>
        </listOfReactants>
        <listOfProducts>
          <speciesReference species="M_1btol_c" stoichiometry="1" constant="true"/>
          <speciesReference species="M_nadp_c" stoichiometry="1" constant="true"/>
        </listOfProducts>
      </reaction>
      <reaction metaid="R_BZt" sboTerm="SBO:0000185" id="R_BZt" name="Benzoate transport (diffusion)" reversible="true" fast="false" fbc:lowerFluxBound="cobra_default_lb" fbc:upperFluxBound="cobra_default_ub">
        <notes>
          <html xmlns="http://www.w3.org/1999/xhtml">
            <p>SBOTerm: SBO:0000185</p>
          </html>
        </notes>
        <annotation xmlns:sbml="http://www.sbml.org/sbml/level3/version1/core">
          <rdf:RDF xmlns:rdf="http://www.w3.org/1999/02/22-rdf-syntax-ns#" xmlns:dcterms="http://purl.org/dc/terms/" xmlns:vCard="http://www.w3.org/2001/vcard-rdf/3.0#" xmlns:vCard4="http://www.w3.org/2006/vcard/ns#" xmlns:bqbiol="http://biomodels.net/biology-qualifiers/" xmlns:bqmodel="http://biomodels.net/model-qualifiers/">
            <rdf:Description rdf:about="#R_BZt">
              <bqbiol:is>
                <rdf:Bag>
                  <rdf:li rdf:resource="http://identifiers.org/rhea/32811"/>
                  <rdf:li rdf:resource="http://identifiers.org/rhea/32812"/>
                  <rdf:li rdf:resource="http://identifiers.org/rhea/32813"/>
                  <rdf:li rdf:resource="http://identifiers.org/rhea/32814"/>
                  <rdf:li rdf:resource="http://identifiers.org/metanetx.reaction/MNXR96370"/>
                  <rdf:li rdf:resource="http://identifiers.org/seed.reaction/rxn12436"/>
                </rdf:Bag>
              </bqbiol:is>
            </rdf:Description>
          </rdf:RDF>
        </annotation>
        <listOfReactants>
          <speciesReference species="M_bz_e" stoichiometry="1" constant="true"/>
        </listOfReactants>
        <listOfProducts>
          <speciesReference species="M_bz_c" stoichiometry="1" constant="true"/>
        </listOfProducts>
        <fbc:geneProductAssociation>
          <fbc:geneProductRef fbc:geneProduct="G_spontaneous"/>
        </fbc:geneProductAssociation>
      </reaction>
      <reaction metaid="R_CADVtpp" sboTerm="SBO:0000185" id="R_CADVtpp" name="Lysine/Cadaverine antiporter (periplasm)" reversible="false" fast="false" fbc:lowerFluxBound="cobra_0_bound" fbc:upperFluxBound="cobra_default_ub">
        <notes>
          <html xmlns="http://www.w3.org/1999/xhtml">
            <p>SBOTerm: SBO:0000185</p>
          </html>
        </notes>
        <annotation xmlns:sbml="http://www.sbml.org/sbml/level3/version1/core">
          <rdf:RDF xmlns:rdf="http://www.w3.org/1999/02/22-rdf-syntax-ns#" xmlns:dcterms="http://purl.org/dc/terms/" xmlns:vCard="http://www.w3.org/2001/vcard-rdf/3.0#" xmlns:vCard4="http://www.w3.org/2006/vcard/ns#" xmlns:bqbiol="http://biomodels.net/biology-qualifiers/" xmlns:bqmodel="http://biomodels.net/model-qualifiers/">
            <rdf:Description rdf:about="#R_CADVtpp">
              <bqbiol:is>
                <rdf:Bag>
                  <rdf:li rdf:resource="http://identifiers.org/metanetx.reaction/MNXR96445"/>
                  <rdf:li rdf:resource="http://identifiers.org/seed.reaction/rxn08187"/>
                  <rdf:li rdf:resource="http://identifiers.org/seed.reaction/rxn10148"/>
                </rdf:Bag>
              </bqbiol:is>
            </rdf:Description>
          </rdf:RDF>
        </annotation>
        <listOfReactants>
          <speciesReference species="M_15dap_c" stoichiometry="1" constant="true"/>
          <speciesReference species="M_h_p" stoichiometry="1" constant="true"/>
          <speciesReference species="M_lys__L_p" stoichiometry="1" constant="true"/>
        </listOfReactants>
        <listOfProducts>
          <speciesReference species="M_15dap_p" stoichiometry="1" constant="true"/>
          <speciesReference species="M_h_c" stoichiometry="1" constant="true"/>
          <speciesReference species="M_lys__L_c" stoichiometry="1" constant="true"/>
        </listOfProducts>
      </reaction>
      <reaction metaid="R_CARNabcpp" sboTerm="SBO:0000185" id="R_CARNabcpp" name="Carnosine transport via ABC system  periplasm " reversible="false" fast="false" fbc:lowerFluxBound="cobra_0_bound" fbc:upperFluxBound="cobra_default_ub">
        <notes>
          <html xmlns="http://www.w3.org/1999/xhtml">
            <p>SBOTerm: SBO:0000185</p>
          </html>
        </notes>
        <sbml:annotation xmlns:sbml="http://www.sbml.org/sbml/level3/version1/core">
          <rdf:RDF xmlns:rdf="http://www.w3.org/1999/02/22-rdf-syntax-ns#">
            <rdf:Description rdf:about="#R_CARNabcpp">
              <bqbiol:is xmlns:bqbiol="http://biomodels.net/biology-qualifiers/">
                <rdf:Bag/>
              </bqbiol:is>
            </rdf:Description>
          </rdf:RDF>
        </sbml:annotation>
        <listOfReactants>
          <speciesReference species="M_atp_c" stoichiometry="1" constant="true"/>
          <speciesReference species="M_carn_p" stoichiometry="1" constant="true"/>
          <speciesReference species="M_h2o_c" stoichiometry="1" constant="true"/>
        </listOfReactants>
        <listOfProducts>
          <speciesReference species="M_adp_c" stoichiometry="1" constant="true"/>
          <speciesReference species="M_carn_c" stoichiometry="1" constant="true"/>
          <speciesReference species="M_h_c" stoichiometry="1" constant="true"/>
          <speciesReference species="M_pi_c" stoichiometry="1" constant="true"/>
        </listOfProducts>
        <fbc:geneProductAssociation>
          <fbc:and>
            <fbc:geneProductRef fbc:geneProduct="G_WP_062411314_1"/>
            <fbc:geneProductRef fbc:geneProduct="G_WP_062412109_1"/>
          </fbc:and>
        </fbc:geneProductAssociation>
      </reaction>
      <reaction metaid="R_CARNtex" sboTerm="SBO:0000185" id="R_CARNtex" name="L Carnosine transport via diffusion  extracellular to periplasm " reversible="true" fast="false" fbc:lowerFluxBound="cobra_default_lb" fbc:upperFluxBound="cobra_default_ub">
        <notes>
          <html xmlns="http://www.w3.org/1999/xhtml">
            <p>SBOTerm: SBO:0000185</p>
          </html>
        </notes>
        <sbml:annotation xmlns:sbml="http://www.sbml.org/sbml/level3/version1/core">
          <rdf:RDF xmlns:rdf="http://www.w3.org/1999/02/22-rdf-syntax-ns#">
            <rdf:Description rdf:about="#R_CARNtex">
              <bqbiol:is xmlns:bqbiol="http://biomodels.net/biology-qualifiers/">
                <rdf:Bag/>
              </bqbiol:is>
            </rdf:Description>
          </rdf:RDF>
        </sbml:annotation>
        <listOfReactants>
          <speciesReference species="M_carn_e" stoichiometry="1" constant="true"/>
        </listOfReactants>
        <listOfProducts>
          <speciesReference species="M_carn_p" stoichiometry="1" constant="true"/>
        </listOfProducts>
      </reaction>
      <reaction metaid="R_CBMKr" sboTerm="SBO:0000176" id="R_CBMKr" name="Carbamate kinase" reversible="true" fast="false" fbc:lowerFluxBound="cobra_default_lb" fbc:upperFluxBound="cobra_default_ub">
        <notes>
          <html xmlns="http://www.w3.org/1999/xhtml">
            <p>SBOTerm: SBO:0000176</p>
          </html>
        </notes>
        <annotation xmlns:sbml="http://www.sbml.org/sbml/level3/version1/core">
          <rdf:RDF xmlns:rdf="http://www.w3.org/1999/02/22-rdf-syntax-ns#" xmlns:dcterms="http://purl.org/dc/terms/" xmlns:vCard="http://www.w3.org/2001/vcard-rdf/3.0#" xmlns:vCard4="http://www.w3.org/2006/vcard/ns#" xmlns:bqbiol="http://biomodels.net/biology-qualifiers/" xmlns:bqmodel="http://biomodels.net/model-qualifiers/">
            <rdf:Description rdf:about="#R_CBMKr">
              <bqbiol:is>
                <rdf:Bag>
                  <rdf:li rdf:resource="http://identifiers.org/rhea/10152"/>
                  <rdf:li rdf:resource="http://identifiers.org/rhea/10153"/>
                  <rdf:li rdf:resource="http://identifiers.org/rhea/10154"/>
                  <rdf:li rdf:resource="http://identifiers.org/rhea/10155"/>
                  <rdf:li rdf:resource="http://identifiers.org/ec-code/2.7.2.2"/>
                  <rdf:li rdf:resource="http://identifiers.org/biocyc/META:CARBAMATE-KINASE-RXN"/>
                  <rdf:li rdf:resource="http://identifiers.org/metanetx.reaction/MNXR96482"/>
                  <rdf:li rdf:resource="http://identifiers.org/kegg.reaction/R00150"/>
                  <rdf:li rdf:resource="http://identifiers.org/seed.reaction/rxn00114"/>
                </rdf:Bag>
              </bqbiol:is>
            </rdf:Description>
          </rdf:RDF>
        </annotation>
        <listOfReactants>
          <speciesReference species="M_atp_c" stoichiometry="1" constant="true"/>
          <speciesReference species="M_co2_c" stoichiometry="1" constant="true"/>
          <speciesReference species="M_nh4_c" stoichiometry="1" constant="true"/>
        </listOfReactants>
        <listOfProducts>
          <speciesReference species="M_adp_c" stoichiometry="1" constant="true"/>
          <speciesReference species="M_cbp_c" stoichiometry="1" constant="true"/>
          <speciesReference species="M_h_c" stoichiometry="2" constant="true"/>
        </listOfProducts>
        <fbc:geneProductAssociation>
          <fbc:geneProductRef fbc:geneProduct="G_WP_062411955_1"/>
        </fbc:geneProductAssociation>
      </reaction>
      <reaction metaid="R_CBPAH" sboTerm="SBO:0000176" id="R_CBPAH" name="N-carbamoylputrescine amidohydrolase" reversible="false" fast="false" fbc:lowerFluxBound="cobra_0_bound" fbc:upperFluxBound="cobra_default_ub">
        <notes>
          <html xmlns="http://www.w3.org/1999/xhtml">
            <p>SBOTerm: SBO:0000176</p>
          </html>
        </notes>
        <annotation xmlns:sbml="http://www.sbml.org/sbml/level3/version1/core">
          <rdf:RDF xmlns:rdf="http://www.w3.org/1999/02/22-rdf-syntax-ns#" xmlns:dcterms="http://purl.org/dc/terms/" xmlns:vCard="http://www.w3.org/2001/vcard-rdf/3.0#" xmlns:vCard4="http://www.w3.org/2006/vcard/ns#" xmlns:bqbiol="http://biomodels.net/biology-qualifiers/" xmlns:bqmodel="http://biomodels.net/model-qualifiers/">
            <rdf:Description rdf:about="#R_CBPAH">
              <bqbiol:is>
                <rdf:Bag>
                  <rdf:li rdf:resource="http://identifiers.org/metanetx.reaction/MNXR96483"/>
                </rdf:Bag>
              </bqbiol:is>
            </rdf:Description>
          </rdf:RDF>
        </annotation>
        <listOfReactants>
          <speciesReference species="M_Ncbmpts_c" stoichiometry="1" constant="true"/>
          <speciesReference species="M_h2o_c" stoichiometry="2" constant="true"/>
          <speciesReference species="M_h_c" stoichiometry="1" constant="true"/>
        </listOfReactants>
        <listOfProducts>
          <speciesReference species="M_hco3_c" stoichiometry="1" constant="true"/>
          <speciesReference species="M_nh4_c" stoichiometry="1" constant="true"/>
          <speciesReference species="M_ptrc_c" stoichiometry="1" constant="true"/>
        </listOfProducts>
        <fbc:geneProductAssociation>
          <fbc:geneProductRef fbc:geneProduct="G_WP_062412643_1"/>
        </fbc:geneProductAssociation>
      </reaction>
      <reaction metaid="R_CBPS" sboTerm="SBO:0000176" id="R_CBPS" name="Carbamoyl-phosphate synthase (glutamine-hydrolysing)" reversible="false" fast="false" fbc:lowerFluxBound="cobra_0_bound" fbc:upperFluxBound="cobra_default_ub">
        <notes>
          <html xmlns="http://www.w3.org/1999/xhtml">
            <p>SBOTerm: SBO:0000176</p>
          </html>
        </notes>
        <annotation xmlns:sbml="http://www.sbml.org/sbml/level3/version1/core">
          <rdf:RDF xmlns:rdf="http://www.w3.org/1999/02/22-rdf-syntax-ns#" xmlns:dcterms="http://purl.org/dc/terms/" xmlns:vCard="http://www.w3.org/2001/vcard-rdf/3.0#" xmlns:vCard4="http://www.w3.org/2006/vcard/ns#" xmlns:bqbiol="http://biomodels.net/biology-qualifiers/" xmlns:bqmodel="http://biomodels.net/model-qualifiers/">
            <rdf:Description rdf:about="#R_CBPS">
              <bqbiol:is>
                <rdf:Bag>
                  <rdf:li rdf:resource="http://identifiers.org/rhea/18633"/>
                  <rdf:li rdf:resource="http://identifiers.org/rhea/18634"/>
                  <rdf:li rdf:resource="http://identifiers.org/rhea/18635"/>
                  <rdf:li rdf:resource="http://identifiers.org/rhea/18636"/>
                  <rdf:li rdf:resource="http://identifiers.org/ec-code/6.3.5.5"/>
                  <rdf:li rdf:resource="http://identifiers.org/biocyc/META:CARBPSYN-RXN"/>
                  <rdf:li rdf:resource="http://identifiers.org/metanetx.reaction/MNXR96485"/>
                  <rdf:li rdf:resource="http://identifiers.org/reactome/R-ATH-73577"/>
                  <rdf:li rdf:resource="http://identifiers.org/reactome/R-BTA-73577"/>
                  <rdf:li rdf:resource="http://identifiers.org/reactome/R-CEL-73577"/>
                  <rdf:li rdf:resource="http://identifiers.org/reactome/R-CFA-73577"/>
                  <rdf:li rdf:resource="http://identifiers.org/reactome/R-DDI-73577"/>
                  <rdf:li rdf:resource="http://identifiers.org/reactome/R-DME-73577"/>
                  <rdf:li rdf:resource="http://identifiers.org/reactome/R-DRE-73577"/>
                  <rdf:li rdf:resource="http://identifiers.org/reactome/R-GGA-419440"/>
                  <rdf:li rdf:resource="http://identifiers.org/reactome/R-GGA-73577"/>
                  <rdf:li rdf:resource="http://identifiers.org/reactome/R-HSA-73577"/>
                  <rdf:li rdf:resource="http://identifiers.org/reactome/R-MMU-73577"/>
                  <rdf:li rdf:resource="http://identifiers.org/reactome/R-OSA-73577"/>
                  <rdf:li rdf:resource="http://identifiers.org/reactome/R-PFA-73577"/>
                  <rdf:li rdf:resource="http://identifiers.org/reactome/R-RNO-73577"/>
                  <rdf:li rdf:resource="http://identifiers.org/reactome/R-SCE-73577"/>
                  <rdf:li rdf:resource="http://identifiers.org/reactome/R-SPO-73577"/>
                  <rdf:li rdf:resource="http://identifiers.org/reactome/R-SSC-73577"/>
                  <rdf:li rdf:resource="http://identifiers.org/reactome/R-TGU-73577"/>
                  <rdf:li rdf:resource="http://identifiers.org/reactome/R-XTR-73577"/>
                  <rdf:li rdf:resource="http://identifiers.org/kegg.reaction/R00575"/>
                  <rdf:li rdf:resource="http://identifiers.org/seed.reaction/rxn00414"/>
                </rdf:Bag>
              </bqbiol:is>
            </rdf:Description>
          </rdf:RDF>
        </annotation>
        <listOfReactants>
          <speciesReference species="M_atp_c" stoichiometry="2" constant="true"/>
          <speciesReference species="M_gln__L_c" stoichiometry="1" constant="true"/>
          <speciesReference species="M_h2o_c" stoichiometry="1" constant="true"/>
          <speciesReference species="M_hco3_c" stoichiometry="1" constant="true"/>
        </listOfReactants>
        <listOfProducts>
          <speciesReference species="M_adp_c" stoichiometry="2" constant="true"/>
          <speciesReference species="M_cbp_c" stoichiometry="1" constant="true"/>
          <speciesReference species="M_glu__L_c" stoichiometry="1" constant="true"/>
          <speciesReference species="M_h_c" stoichiometry="2" constant="true"/>
          <speciesReference species="M_pi_c" stoichiometry="1" constant="true"/>
        </listOfProducts>
        <fbc:geneProductAssociation>
          <fbc:or>
            <fbc:geneProductRef fbc:geneProduct="G_WP_062411245_1"/>
            <fbc:geneProductRef fbc:geneProduct="G_WP_062411246_1"/>
            <fbc:and>
              <fbc:geneProductRef fbc:geneProduct="G_WP_062411245_1"/>
              <fbc:geneProductRef fbc:geneProduct="G_WP_062411246_1"/>
            </fbc:and>
          </fbc:or>
        </fbc:geneProductAssociation>
      </reaction>
      <reaction metaid="R_CBPS_1" sboTerm="SBO:0000176" id="R_CBPS_1" name="Carbamoyl-phosphate synthase (glutamine-hydrolysing)" reversible="false" fast="false" fbc:lowerFluxBound="cobra_0_bound" fbc:upperFluxBound="cobra_default_ub">
        <notes>
          <html xmlns="http://www.w3.org/1999/xhtml">
            <p>SBOTerm: SBO:0000176</p>
          </html>
        </notes>
        <sbml:annotation xmlns:sbml="http://www.sbml.org/sbml/level3/version1/core">
          <rdf:RDF xmlns:rdf="http://www.w3.org/1999/02/22-rdf-syntax-ns#">
            <rdf:Description rdf:about="#R_CBPS_1">
              <bqbiol:is xmlns:bqbiol="http://biomodels.net/biology-qualifiers/">
                <rdf:Bag/>
              </bqbiol:is>
            </rdf:Description>
          </rdf:RDF>
        </sbml:annotation>
        <listOfReactants>
          <speciesReference species="M_atp_c" stoichiometry="2" constant="true"/>
          <speciesReference species="M_gln__L_c" stoichiometry="1" constant="true"/>
          <speciesReference species="M_h2o_c" stoichiometry="1" constant="true"/>
          <speciesReference species="M_hco3_c" stoichiometry="1" constant="true"/>
        </listOfReactants>
        <listOfProducts>
          <speciesReference species="M_adp_c" stoichiometry="2" constant="true"/>
          <speciesReference species="M_cbp_c" stoichiometry="1" constant="true"/>
          <speciesReference species="M_glu__L_c" stoichiometry="1" constant="true"/>
          <speciesReference species="M_h_c" stoichiometry="2" constant="true"/>
          <speciesReference species="M_pi_c" stoichiometry="1" constant="true"/>
        </listOfProducts>
        <fbc:geneProductAssociation>
          <fbc:geneProductRef fbc:geneProduct="G_WP_062411246_1"/>
        </fbc:geneProductAssociation>
      </reaction>
      <reaction metaid="R_CD2abc1" sboTerm="SBO:0000185" id="R_CD2abc1" name="Cadmium transport out via ABC system" reversible="false" fast="false" fbc:lowerFluxBound="cobra_0_bound" fbc:upperFluxBound="cobra_default_ub">
        <notes>
          <html xmlns="http://www.w3.org/1999/xhtml">
            <p>SBOTerm: SBO:0000185</p>
          </html>
        </notes>
        <annotation xmlns:sbml="http://www.sbml.org/sbml/level3/version1/core">
          <rdf:RDF xmlns:rdf="http://www.w3.org/1999/02/22-rdf-syntax-ns#" xmlns:dcterms="http://purl.org/dc/terms/" xmlns:vCard="http://www.w3.org/2001/vcard-rdf/3.0#" xmlns:vCard4="http://www.w3.org/2006/vcard/ns#" xmlns:bqbiol="http://biomodels.net/biology-qualifiers/" xmlns:bqmodel="http://biomodels.net/model-qualifiers/">
            <rdf:Description rdf:about="#R_CD2abc1">
              <bqbiol:is>
                <rdf:Bag>
                  <rdf:li rdf:resource="http://identifiers.org/rhea/12132#1"/>
                  <rdf:li rdf:resource="http://identifiers.org/rhea/12133#1"/>
                  <rdf:li rdf:resource="http://identifiers.org/rhea/12134#1"/>
                  <rdf:li rdf:resource="http://identifiers.org/rhea/12135#1"/>
                  <rdf:li rdf:resource="http://identifiers.org/ec-code/3.6.3.3"/>
                  <rdf:li rdf:resource="http://identifiers.org/ec-code/3.6.3.46"/>
                  <rdf:li rdf:resource="http://identifiers.org/biocyc/META:3.6.3.3-RXN"/>
                  <rdf:li rdf:resource="http://identifiers.org/biocyc/META:3.6.3.46-RXN"/>
                  <rdf:li rdf:resource="http://identifiers.org/metanetx.reaction/MNXR96495"/>
                  <rdf:li rdf:resource="http://identifiers.org/seed.reaction/rxn05516"/>
                  <rdf:li rdf:resource="http://identifiers.org/seed.reaction/rxn08195"/>
                </rdf:Bag>
              </bqbiol:is>
            </rdf:Description>
          </rdf:RDF>
        </annotation>
        <listOfReactants>
          <speciesReference species="M_atp_c" stoichiometry="1" constant="true"/>
          <speciesReference species="M_cd2_c" stoichiometry="1" constant="true"/>
          <speciesReference species="M_h2o_c" stoichiometry="1" constant="true"/>
        </listOfReactants>
        <listOfProducts>
          <speciesReference species="M_adp_c" stoichiometry="1" constant="true"/>
          <speciesReference species="M_cd2_e" stoichiometry="1" constant="true"/>
          <speciesReference species="M_h_c" stoichiometry="1" constant="true"/>
          <speciesReference species="M_pi_c" stoichiometry="1" constant="true"/>
        </listOfProducts>
        <fbc:geneProductAssociation>
          <fbc:or>
            <fbc:geneProductRef fbc:geneProduct="G_WP_062412778_1"/>
            <fbc:geneProductRef fbc:geneProduct="G_WP_062413047_1"/>
          </fbc:or>
        </fbc:geneProductAssociation>
      </reaction>
      <reaction metaid="R_CD2t4pp" sboTerm="SBO:0000185" id="R_CD2t4pp" name="Cadmium (Cd+2) transport out via proton antiport (periplasm)" reversible="false" fast="false" fbc:lowerFluxBound="cobra_0_bound" fbc:upperFluxBound="cobra_default_ub">
        <notes>
          <html xmlns="http://www.w3.org/1999/xhtml">
            <p>SBOTerm: SBO:0000185</p>
          </html>
        </notes>
        <annotation xmlns:sbml="http://www.sbml.org/sbml/level3/version1/core">
          <rdf:RDF xmlns:rdf="http://www.w3.org/1999/02/22-rdf-syntax-ns#" xmlns:dcterms="http://purl.org/dc/terms/" xmlns:vCard="http://www.w3.org/2001/vcard-rdf/3.0#" xmlns:vCard4="http://www.w3.org/2006/vcard/ns#" xmlns:bqbiol="http://biomodels.net/biology-qualifiers/" xmlns:bqmodel="http://biomodels.net/model-qualifiers/">
            <rdf:Description rdf:about="#R_CD2t4pp">
              <bqbiol:is>
                <rdf:Bag>
                  <rdf:li rdf:resource="http://identifiers.org/metanetx.reaction/MNXR96498"/>
                  <rdf:li rdf:resource="http://identifiers.org/seed.reaction/rxn05517"/>
                </rdf:Bag>
              </bqbiol:is>
            </rdf:Description>
          </rdf:RDF>
        </annotation>
        <listOfReactants>
          <speciesReference species="M_cd2_c" stoichiometry="1" constant="true"/>
          <speciesReference species="M_h_p" stoichiometry="1" constant="true"/>
          <speciesReference species="M_k_p" stoichiometry="1" constant="true"/>
        </listOfReactants>
        <listOfProducts>
          <speciesReference species="M_cd2_p" stoichiometry="1" constant="true"/>
          <speciesReference species="M_h_c" stoichiometry="1" constant="true"/>
          <speciesReference species="M_k_c" stoichiometry="1" constant="true"/>
        </listOfProducts>
        <fbc:geneProductAssociation>
          <fbc:and>
            <fbc:geneProductRef fbc:geneProduct="G_WP_062412609_1"/>
            <fbc:geneProductRef fbc:geneProduct="G_WP_062412610_1"/>
          </fbc:and>
        </fbc:geneProductAssociation>
      </reaction>
      <reaction metaid="R_CD2t5" sboTerm="SBO:0000185" id="R_CD2t5" name="Cadmium  Cd2  transport out via proton antiport  cytosolexternal " reversible="false" fast="false" fbc:lowerFluxBound="cobra_0_bound" fbc:upperFluxBound="cobra_default_ub">
        <notes>
          <html xmlns="http://www.w3.org/1999/xhtml">
            <p>SBOTerm: SBO:0000185</p>
          </html>
        </notes>
        <sbml:annotation xmlns:sbml="http://www.sbml.org/sbml/level3/version1/core">
          <rdf:RDF xmlns:rdf="http://www.w3.org/1999/02/22-rdf-syntax-ns#">
            <rdf:Description rdf:about="#R_CD2t5">
              <bqbiol:is xmlns:bqbiol="http://biomodels.net/biology-qualifiers/">
                <rdf:Bag/>
              </bqbiol:is>
            </rdf:Description>
          </rdf:RDF>
        </sbml:annotation>
        <listOfReactants>
          <speciesReference species="M_cd2_c" stoichiometry="1" constant="true"/>
          <speciesReference species="M_h_p" stoichiometry="1" constant="true"/>
        </listOfReactants>
        <listOfProducts>
```
